# Machine-guided design of synthetic cell type-specific *cis*-regulatory elements

**DOI:** 10.1101/2023.08.08.552077

**Authors:** SJ Gosai, RI Castro, N Fuentes, JC Butts, S Kales, RR Noche, K Mouri, PC Sabeti, SK Reilly, R Tewhey

## Abstract

*Cis*-regulatory elements (CREs) control gene expression, orchestrating tissue identity, developmental timing, and stimulus responses, which collectively define the thousands of unique cell types in the body. While there is great potential for strategically incorporating CREs in therapeutic or biotechnology applications that require tissue specificity, there is no guarantee that an optimal CRE for an intended purpose has arisen naturally through evolution. Here, we present a platform to engineer and validate synthetic CREs capable of driving gene expression with programmed cell type specificity. We leverage innovations in deep neural network modeling of CRE activity across three cell types, efficient *in silico* optimization, and massively parallel reporter assays (MPRAs) to design and empirically test thousands of CREs. Through *in vitro* and *in vivo* validation, we show that synthetic sequences outperform natural sequences from the human genome in driving cell type-specific expression. Synthetic sequences leverage unique sequence syntax to promote activity in the on-target cell type and simultaneously reduce activity in off-target cells. Together, we provide a generalizable framework to prospectively engineer CREs and demonstrate the required literacy to write regulatory code that is fit-for-purpose *in vivo* across vertebrates.

## Supplementary Table 4 for "Machine-guided design of synthetic cell type-specific *cis*-regulatory elements"

```
tag	ppm	pssm	pssm_rc	max_score	min_score	threshold_patser	threshold_fpr	target_cell	track_id	round	w	nsites	E
TCGARGAWCH	"[[2.70000e-04 2.70000e-04 2.70000e-04 9.99184e-01 3.46351e-01 2.70000e-04
  9.43373e-01 5.49048e-01 1.06723e-01 1.96319e-01]
 [2.73000e-04 9.99188e-01 2.73000e-04 2.73000e-04 2.28420e-02 2.73000e-04
  3.35040e-02 7.79600e-03 5.87212e-01 3.86354e-01]
 [2.73000e-04 2.73000e-04 6.85666e-01 2.73000e-04 6.30537e-01 9.84141e-01
  2.73000e-04 9.06580e-02 1.17281e-01 6.81260e-02]
 [9.99184e-01 2.70000e-04 3.13791e-01 2.70000e-04 2.70000e-04 1.53160e-02
  2.28510e-02 3.52498e-01 1.88783e-01 3.49202e-01]]"	"[[-9.85475349 -9.85475349 -9.85475349  1.99882233  0.47030672 -9.85475349
   1.91590023  1.13500416 -1.22805691 -0.3487283 ]
 [-9.83881092  1.99882805 -9.83881092 -9.83881092 -3.45216727 -9.83881092
  -2.89952278 -5.00305033  1.23195338  0.62799525]
 [-9.83881092 -9.83881092  1.45557797 -9.83881092  1.3346529   1.97693694
  -9.83881092 -1.46342182 -1.09195876 -1.87565064]
 [ 1.99882233 -9.85475349  0.32787591 -9.85475349 -9.85475349 -4.0288167
  -3.45159888  0.49568695 -0.4051992   0.48213375]]"	"[[ 0.48213375 -0.4051992   0.49568695 -3.45159888 -4.0288167  -9.85475349
  -9.85475349  0.32787591 -9.85475349  1.99882233]
 [-1.87565064 -1.09195876 -1.46342182 -9.83881092  1.97693694  1.3346529
  -9.83881092  1.45557797 -9.83881092 -9.83881092]
 [ 0.62799525  1.23195338 -5.00305033 -2.89952278 -9.83881092 -3.45216727
  -9.83881092 -9.83881092  1.99882805 -9.83881092]
 [-0.3487283  -1.22805691  1.13500416  1.91590023 -9.85475349  0.47030672
   1.99882233 -9.85475349 -9.85475349 -9.85475349]]"	15.674493551254272	-77.0740897655487	9.750582295697512	10.89325626890026	k562	730114	3	10	147	4.8e-05
ACAGCTGTCAAV	"[[6.30327e-01 2.78030e-02 9.66934e-01 5.65990e-02 5.13000e-03 2.60900e-03
  2.60900e-03 9.00000e-05 9.00000e-05 9.43141e-01 9.56817e-01 2.65790e-01]
 [2.22827e-01 7.92807e-01 9.10000e-05 5.31530e-02 9.01110e-01 9.10000e-05
  9.10000e-05 9.10000e-05 9.97205e-01 2.78390e-02 2.53160e-02 2.84887e-01]
 [1.24054e-01 1.69220e-01 3.03650e-02 8.72511e-01 9.36700e-02 9.10000e-05
  9.97209e-01 9.10000e-05 9.10000e-05 2.38860e-02 2.63000e-03 4.03772e-01]
 [2.27930e-02 1.01690e-02 2.60900e-03 1.77370e-02 9.00000e-05 9.97208e-01
  9.00000e-05 9.99727e-01 2.61300e-03 5.13400e-03 1.52370e-02 4.55500e-02]]"	"[[  1.33417237  -3.16861558   1.95148933  -2.14307976  -5.60682535
   -6.58228731  -6.58228731 -11.43971539 -11.43971539   1.91554534
    1.93631494   0.08835866]
 [ -0.16600402   1.66504157 -11.42377377  -2.23370504   1.84977508
  -11.42377377 -11.42377377 -11.42377377   1.99596202  -3.16674876
   -3.30380678   0.18846163]
 [ -1.01095986  -0.56302798  -3.04144692   1.80324531  -1.41626906
  -11.42377377   1.99596786 -11.42377377 -11.42377377  -3.38769078
   -6.57072163   0.69161278]
 [ -3.45526528  -4.6196785   -6.58228731  -3.81709433 -11.43971539
    1.99596632 -11.43971539   1.99960613  -6.58007717  -5.60570097
   -4.03627729  -2.45640516]]"	"[[ -2.45640516  -4.03627729  -5.60570097  -6.58007717   1.99960613
  -11.43971539   1.99596632 -11.43971539  -3.81709433  -6.58228731
   -4.6196785   -3.45526528]
 [  0.69161278  -6.57072163  -3.38769078 -11.42377377 -11.42377377
    1.99596786 -11.42377377  -1.41626906   1.80324531  -3.04144692
   -0.56302798  -1.01095986]
 [  0.18846163  -3.30380678  -3.16674876   1.99596202 -11.42377377
  -11.42377377 -11.42377377   1.84977508  -2.23370504 -11.42377377
    1.66504157  -0.16600402]
 [  0.08835866   1.93631494   1.91554534 -11.43971539 -11.43971539
   -6.58228731  -6.58228731  -5.60682535  -2.14307976   1.95148933
   -3.16861558   1.33417237]]"	21.134699046611786	-95.13127493858337	14.457100960744697	6.75054043042158	k562	730114	0	12	439	4.1e-17
TATCAGYHCMHYRCA	"[[2.55000e-04 9.99218e-01 2.55000e-04 2.55000e-04 7.40512e-01 1.22422e-01
  1.00863e-01 3.23661e-01 1.58353e-01 4.31502e-01 3.52429e-01 1.43981e-01
  3.52429e-01 2.55000e-04 9.41728e-01]
 [7.45000e-03 2.63000e-04 2.63000e-04 9.99227e-01 2.63000e-04 1.58362e-01
  3.73996e-01 3.73973e-01 4.24301e-01 3.38019e-01 2.37434e-01 3.02111e-01
  6.49400e-02 9.99227e-01 5.77540e-02]
 [2.63000e-04 2.63000e-04 2.63000e-04 2.63000e-04 1.43989e-01 6.83030e-01
  9.36850e-02 2.90080e-02 2.08689e-01 7.21260e-02 1.72734e-01 8.64990e-02
  5.60817e-01 2.63000e-04 2.63000e-04]
 [9.92032e-01 2.55000e-04 9.99218e-01 2.55000e-04 1.15236e-01 3.61860e-02
  4.31455e-01 2.73357e-01 2.08657e-01 1.58353e-01 2.37403e-01 4.67410e-01
  2.18140e-02 2.55000e-04 2.55000e-04]]"	"[[-9.93721485  1.99887133 -9.93721485 -9.93721485  1.56659508 -1.03006518
  -1.30953097  0.37255543 -0.65878391  0.78743923  0.49540457 -0.79604971
   0.49540457 -9.93721485  1.91338229]
 [-5.06854391 -9.89264965 -9.89264965  1.99888432 -9.89264965 -0.6587019
   0.58109468  0.58100605  0.76315999  0.43517631 -0.07440156  0.27315062
  -1.94474888  1.99888432 -2.11393523]
 [-9.89264965 -9.89264965 -9.89264965 -9.89264965 -0.79596955  1.45002091
  -1.41603816 -3.10740542 -0.26057351 -1.79333675 -0.53337598 -1.53117275
   1.16560197 -9.89264965 -9.89264965]
 [ 1.98845851 -9.93721485  1.99887133 -9.93721485 -1.11733663 -2.78842449
   0.78728193  0.12885824 -0.26079479 -0.65878391 -0.07458989  0.90276051
  -3.51860189 -9.93721485 -9.93721485]]"	"[[-9.93721485 -9.93721485 -3.51860189  0.90276051 -0.07458989 -0.65878391
  -0.26079479  0.12885824  0.78728193 -2.78842449 -1.11733663 -9.93721485
   1.99887133 -9.93721485  1.98845851]
 [-9.89264965 -9.89264965  1.16560197 -1.53117275 -0.53337598 -1.79333675
  -0.26057351 -3.10740542 -1.41603816  1.45002091 -0.79596955 -9.89264965
  -9.89264965 -9.89264965 -9.89264965]
 [-2.11393523  1.99888432 -1.94474888  0.27315062 -0.07440156  0.43517631
   0.76315999  0.58100605  0.58109468 -0.6587019  -9.89264965  1.99888432
  -9.89264965 -9.89264965 -5.06854391]
 [ 1.91338229 -9.93721485  0.49540457 -0.79604971  0.49540457  0.78743923
  -0.65878391  0.37255543 -1.30953097 -1.03006518  1.56659508 -9.93721485
  -9.93721485  1.99887133 -9.93721485]]"	20.396622329950333	-84.8630781173706	12.208064776101395	9.1232332561151	k562	730114	4	15	161	7e-06
CTTATCTSTASGVAC	"[[9.16200e-03 1.61000e-04 1.61000e-04 9.99512e-01 1.61000e-04 1.61000e-04
  1.03687e-01 6.31680e-02 1.35205e-01 5.49418e-01 1.39720e-01 2.26630e-02
  2.47797e-01 5.85444e-01 5.41670e-02]
 [9.72512e-01 1.64000e-04 1.64000e-04 1.64000e-04 1.64000e-04 9.99515e-01
  1.64000e-04 4.00846e-01 2.65766e-01 1.35208e-01 3.64762e-01 2.43191e-01
  2.88254e-01 1.35186e-01 9.23006e-01]
 [9.16500e-03 1.64000e-04 1.64000e-04 1.64000e-04 1.64000e-04 1.64000e-04
  9.16500e-03 3.87308e-01 3.61680e-02 1.62182e-01 3.15279e-01 5.89962e-01
  3.33273e-01 7.21720e-02 1.81660e-02]
 [9.16200e-03 9.99512e-01 9.99512e-01 1.61000e-04 9.99512e-01 1.61000e-04
  8.86984e-01 1.48677e-01 5.62861e-01 1.53192e-01 1.80239e-01 1.44184e-01
  1.30675e-01 2.07198e-01 4.66100e-03]]"	"[[ -4.77012157 -10.60065174 -10.60065174   1.99929583 -10.60065174
  -10.60065174  -1.26969302  -1.98466241  -0.88677961   1.13597596
   -0.83938962  -3.46351743  -0.01276939   1.22760296  -2.20644212]
 [  1.95978796 -10.57401657 -10.57401657 -10.57401657 -10.57401657
    1.99930012 -10.57401657   0.68111998   0.08822843  -0.8867476
    0.54502738  -0.03983823   0.20541249  -0.88698232   1.88441193]
 [ -4.76964951 -10.57401657 -10.57401657 -10.57401657 -10.57401657
  -10.57401657  -4.76964951   0.63155323  -2.78914237  -0.62431437
    0.334701     1.23869395   0.41477633  -1.79241693  -3.78261542]
 [ -4.77012157   1.99929583   1.99929583 -10.60065174   1.99929583
  -10.60065174   1.82697999  -0.74974656   1.17085063  -0.70658714
   -0.47201681  -0.79401708  -0.93594491  -0.27091807  -5.74514484]]"	"[[ -5.74514484  -0.27091807  -0.93594491  -0.79401708  -0.47201681
   -0.70658714   1.17085063  -0.74974656   1.82697999 -10.60065174
    1.99929583 -10.60065174   1.99929583   1.99929583  -4.77012157]
 [ -3.78261542  -1.79241693   0.41477633   1.23869395   0.334701
   -0.62431437  -2.78914237   0.63155323  -4.76964951 -10.57401657
  -10.57401657 -10.57401657 -10.57401657 -10.57401657  -4.76964951]
 [  1.88441193  -0.88698232   0.20541249  -0.03983823   0.54502738
   -0.8867476    0.08822843   0.68111998 -10.57401657   1.99930012
  -10.57401657 -10.57401657 -10.57401657 -10.57401657   1.95978796]
 [ -2.20644212   1.22760296  -0.01276939  -3.46351743  -0.83938962
    1.13597596  -0.88677961  -1.98466241  -1.26969302 -10.60065174
  -10.60065174   1.99929583 -10.60065174 -10.60065174  -4.77012157]]"	22.081710517406464	-86.78436297178268	13.896378769787646	6.934709845939466	k562	730114	1	15	246	5e-10
TWKCGCGCSAAAAWK	"[[1.60035e-01 5.49528e-01 1.50009e-01 3.53000e-04 3.53000e-04 3.53000e-04
  3.53000e-04 3.53000e-04 1.03300e-02 9.78960e-01 9.88937e-01 9.68983e-01
  7.09338e-01 3.09771e-01 8.01700e-02]
 [3.66000e-04 3.66000e-04 3.66000e-04 6.69571e-01 1.00363e-01 9.98927e-01
  3.02980e-02 7.79319e-01 5.09906e-01 2.03200e-02 1.03430e-02 1.03430e-02
  3.66000e-04 6.02290e-02 1.99956e-01]
 [1.30068e-01 2.03200e-02 4.29832e-01 3.29722e-01 8.98931e-01 3.66000e-04
  9.68996e-01 2.19974e-01 4.49479e-01 3.66000e-04 3.66000e-04 3.66000e-04
  3.66000e-04 6.02610e-02 3.19809e-01]
 [7.09531e-01 4.29786e-01 4.19792e-01 3.53000e-04 3.53000e-04 3.53000e-04
  3.53000e-04 3.53000e-04 3.02850e-02 3.53000e-04 3.53000e-04 2.03080e-02
  2.89930e-01 5.69739e-01 4.00065e-01]]"	"[[-0.64354062  1.13626492 -0.73687899 -9.46804428 -9.46804428 -9.46804428
  -9.46804428 -9.46804428 -4.59701586  1.96932173  1.9839505   1.95454323
   1.50454521  0.30927399 -1.6407938 ]
 [-9.41586876 -9.41586876 -9.41586876  1.42130888 -1.31670058  1.99845111
  -3.04463363  1.64028585  1.02830315 -3.62095571 -4.59520149 -4.59520149
  -9.41586876 -2.05339789 -0.32224554]
 [-0.942662   -3.62095571  0.78184485  0.399322    1.84628236 -9.41586876
   1.95456254 -0.18459511  0.84632564 -9.41586876 -9.41586876 -9.41586876
  -9.41586876 -2.05263162  0.3552824 ]
 [ 1.50493765  0.78169036  0.74774659 -9.46804428 -9.46804428 -9.46804428
  -9.46804428 -9.46804428 -3.0452528  -9.46804428 -9.46804428 -3.62180805
   0.21377645  1.18837309  0.67830634]]"	"[[ 0.67830634  1.18837309  0.21377645 -3.62180805 -9.46804428 -9.46804428
  -3.0452528  -9.46804428 -9.46804428 -9.46804428 -9.46804428 -9.46804428
   0.74774659  0.78169036  1.50493765]
 [ 0.3552824  -2.05263162 -9.41586876 -9.41586876 -9.41586876 -9.41586876
   0.84632564 -0.18459511  1.95456254 -9.41586876  1.84628236  0.399322
   0.78184485 -3.62095571 -0.942662  ]
 [-0.32224554 -2.05339789 -9.41586876 -4.59520149 -4.59520149 -3.62095571
   1.02830315  1.64028585 -3.04463363  1.99845111 -1.31670058  1.42130888
  -9.41586876 -9.41586876 -9.41586876]
 [-1.6407938   0.30927399  1.50454521  1.95454323  1.9839505   1.96932173
  -4.59701586 -9.46804428 -9.46804428 -9.46804428 -9.46804428 -9.46804428
  -0.73687899  1.13626492 -0.64354062]]"	22.591281414031982	-121.64686131477356	14.91968425211482	5.8249279275457155	k562	730114	2	15	117	0.0019
GCCACRCCC	"[[1.64579e-01 1.37398e-01 2.93000e-04 7.45318e-01 2.93000e-04 4.54347e-01
  2.93000e-04 2.93000e-04 2.93000e-04]
 [2.83990e-02 8.62029e-01 7.56302e-01 2.54109e-01 9.99134e-01 1.61660e-02
  9.99134e-01 9.83248e-01 9.91191e-01]
 [8.06729e-01 2.80000e-04 2.80000e-04 2.80000e-04 2.80000e-04 4.38121e-01
  2.80000e-04 1.61660e-02 2.80000e-04]
 [2.93000e-04 2.93000e-04 2.43125e-01 2.93000e-04 2.93000e-04 9.13660e-02
  2.93000e-04 2.93000e-04 8.23600e-03]]"	"[[-0.6031478  -0.86356705 -9.73681164  1.57592797 -9.73681164  0.86186647
  -9.73681164 -9.73681164 -9.73681164]
 [-3.13801599  1.78580832  1.59703434  0.02351935  1.99875009 -3.9508934
   1.99875009  1.9756273   1.98723507]
 [ 1.6901561  -9.80228519 -9.80228519 -9.80228519 -9.80228519  0.80940121
  -9.80228519 -3.9508934  -9.80228519]
 [-9.73681164 -9.73681164 -0.0402298  -9.73681164 -9.73681164 -1.45219874
  -9.73681164 -9.73681164 -4.92384052]]"	"[[-4.92384052 -9.73681164 -9.73681164 -1.45219874 -9.73681164 -9.73681164
  -0.0402298  -9.73681164 -9.73681164]
 [-9.80228519 -3.9508934  -9.80228519  0.80940121 -9.80228519 -9.80228519
  -9.80228519 -9.80228519  1.6901561 ]
 [ 1.98723507  1.9756273   1.99875009 -3.9508934   1.99875009  0.02351935
   1.59703434  1.78580832 -3.13801599]
 [-9.73681164 -9.73681164 -9.73681164  0.86186647 -9.73681164  1.57592797
  -9.73681164 -0.86356705 -0.6031478 ]]"	15.471155762672424	-82.23822784423828	10.592146330018096	10.592146330018096	k562	893131	4	9	130	0.011
AGCTGTCAADTK	"[[9.18274e-01 2.18501e-01 6.45100e-03 2.18000e-04 6.45100e-03 6.45100e-03
  2.18000e-04 8.99546e-01 9.24497e-01 3.93388e-01 1.49983e-01 1.87348e-01]
 [6.46400e-03 2.51620e-02 8.43436e-01 6.25880e-02 2.31000e-04 2.31000e-04
  9.49461e-01 6.46400e-03 3.14050e-02 1.69091e-01 2.06150e-01 1.12469e-01]
 [3.76270e-02 7.43653e-01 1.43663e-01 6.46400e-03 9.93100e-01 1.89290e-02
  3.14050e-02 7.50530e-02 3.14150e-02 2.12383e-01 1.12509e-01 3.87646e-01]
 [3.76340e-02 1.26830e-02 6.45100e-03 9.30730e-01 2.18000e-04 9.74388e-01
  1.89160e-02 1.89360e-02 1.26830e-02 2.25138e-01 5.31358e-01 3.12536e-01]]"	"[[  1.87699664  -0.19428821  -5.27626133 -10.16338444  -5.27626133
   -5.27626133 -10.16338444   1.84726906   1.88674057   0.65402484
   -0.73712909  -0.41620758]
 [ -5.27335691  -3.31260967   1.75435054  -1.9979701  -10.07981968
  -10.07981968   1.92518067  -5.27335691  -2.99286199  -0.56412822
   -0.27823368  -1.15240061]
 [ -2.73208785   1.57270145  -0.79923952  -5.27335691   1.99001086
   -3.72325802  -2.99286199  -1.73594642  -2.99240255  -0.23525979
   -1.15188777   0.63281167]
 [ -2.73181963  -4.30096006  -5.27626133   1.89643455 -10.16338444
    1.96256828  -3.72424912  -3.72272444  -4.30096006  -0.15111855
    1.08775616   0.32209429]]"	"[[  0.32209429   1.08775616  -0.15111855  -4.30096006  -3.72272444
   -3.72424912   1.96256828 -10.16338444   1.89643455  -5.27626133
   -4.30096006  -2.73181963]
 [  0.63281167  -1.15188777  -0.23525979  -2.99240255  -1.73594642
   -2.99286199  -3.72325802   1.99001086  -5.27335691  -0.79923952
    1.57270145  -2.73208785]
 [ -1.15240061  -0.27823368  -0.56412822  -2.99286199  -5.27335691
    1.92518067 -10.07981968 -10.07981968  -1.9979701    1.75435054
   -3.31260967  -5.27335691]
 [ -0.41620758  -0.73712909   0.65402484   1.88674057   1.84726906
  -10.16338444  -5.27626133  -5.27626133 -10.16338444  -5.27626133
   -0.19428821   1.87699664]]"	19.08684527873993	-67.86328488588333	10.938825597732688	9.706297231579441	k562	893131	1	12	153	3.3e-05
TATCTHWVBGVACCA	"[[3.45000e-04 9.98999e-01 3.45000e-04 3.45000e-04 2.83430e-02 2.24352e-01
  4.20392e-01 3.17676e-01 1.40331e-01 5.63400e-02 4.01667e-01 7.37693e-01
  2.61652e-01 3.45000e-04 9.43005e-01]
 [3.28000e-04 3.28000e-04 3.28000e-04 9.98981e-01 3.28000e-04 4.29677e-01
  1.21649e-01 3.36353e-01 2.70966e-01 1.96307e-01 3.73683e-01 4.69900e-02
  6.72348e-01 9.70984e-01 3.76570e-02]
 [3.28000e-04 3.28000e-04 3.28000e-04 3.28000e-04 1.77643e-01 9.36510e-02
  1.58978e-01 1.86975e-01 2.61664e-01 5.88357e-01 2.24305e-01 1.30981e-01
  6.56540e-02 2.83250e-02 9.66000e-03]
 [9.98999e-01 3.45000e-04 9.98999e-01 3.45000e-04 7.93687e-01 2.52319e-01
  2.98981e-01 1.58996e-01 3.27038e-01 1.58996e-01 3.45000e-04 8.43370e-02
  3.45000e-04 3.45000e-04 9.67800e-03]]"	"[[-9.5011158   1.99855518 -9.5011158  -9.5011158  -3.14086366 -0.15616404
   0.74980712  0.34562805 -0.83309436 -2.14969659  0.68407184  1.5610925
   0.06572115 -9.5011158   1.91533732]
 [-9.57401657 -9.57401657 -9.57401657  1.9985292  -9.57401657  0.78132451
  -1.03920364  0.42804804  0.11618371 -0.34881645  0.57988685 -2.41150236
   1.42728007  1.95751941 -2.7309382 ]
 [-9.57401657 -9.57401657 -9.57401657 -9.57401657 -0.49294725 -1.41656184
  -0.65310097 -0.4190827   0.06578737  1.23476362 -0.15646629 -0.93257058
  -1.9289732  -3.14178014 -4.69376087]
 [ 1.99855518 -9.5011158   1.99855518 -9.5011158   1.66664207  0.0133208
   0.25812575 -0.65293759  0.38753015 -0.65293759 -9.5011158  -1.56769037
  -9.5011158  -9.5011158  -4.69107533]]"	"[[-4.69107533 -9.5011158  -9.5011158  -1.56769037 -9.5011158  -0.65293759
   0.38753015 -0.65293759  0.25812575  0.0133208   1.66664207 -9.5011158
   1.99855518 -9.5011158   1.99855518]
 [-4.69376087 -3.14178014 -1.9289732  -0.93257058 -0.15646629  1.23476362
   0.06578737 -0.4190827  -0.65310097 -1.41656184 -0.49294725 -9.57401657
  -9.57401657 -9.57401657 -9.57401657]
 [-2.7309382   1.95751941  1.42728007 -2.41150236  0.57988685 -0.34881645
   0.11618371  0.42804804 -1.03920364  0.78132451 -9.57401657  1.9985292
  -9.57401657 -9.57401657 -9.57401657]
 [ 1.91533732 -9.5011158   0.06572115  1.5610925   0.68407184 -2.14969659
  -0.83309436  0.34562805  0.74980712 -0.15616404 -3.14086366 -9.5011158
  -9.5011158   1.99855518 -9.5011158 ]]"	20.78761139512062	-89.5701875090599	12.569579183174568	8.603293448653417	k562	893131	3	15	117	0.0003
AGCGCGCGCTHWWYK	"[[9.31126e-01 4.09410e-02 1.39950e-02 4.90000e-04 4.90000e-04 4.90000e-04
  4.90000e-04 4.90000e-04 1.21843e-01 2.02745e-01 4.31968e-01 4.05088e-01
  4.32012e-01 4.90000e-04 1.39730e-02]
 [4.83000e-04 4.83000e-04 8.77163e-01 4.83000e-04 9.98538e-01 5.44180e-02
  9.85054e-01 2.74500e-02 8.09766e-01 5.44180e-02 2.70266e-01 6.79020e-02
  4.09340e-02 4.05103e-01 1.75793e-01]
 [5.44180e-02 9.44603e-01 1.08353e-01 9.98538e-01 4.83000e-04 9.44603e-01
  1.39670e-02 9.04152e-01 4.83000e-04 4.83000e-04 4.83000e-04 1.39670e-02
  1.35363e-01 1.75771e-01 4.45554e-01]
 [1.39730e-02 1.39730e-02 4.90000e-04 4.90000e-04 4.90000e-04 4.90000e-04
  4.90000e-04 6.79080e-02 6.79080e-02 7.42354e-01 2.97283e-01 5.13044e-01
  3.91691e-01 4.18636e-01 3.64680e-01]]"	"[[ 1.89704835 -2.61030984 -4.15894461 -8.99493027 -8.99493027 -8.99493027
  -8.99493027 -8.99493027 -1.03690469 -0.30226171  0.78899634  0.6963073
   0.78914326 -8.99493027 -4.16121435]
 [-9.0156889  -9.0156889   1.8109169  -9.0156889   1.99788928 -2.19977212
   1.9782747  -3.1870501   1.69557691 -2.19977212  0.11245192 -1.88040209
  -2.6105566   0.69636065 -0.50805044]
 [-2.19977212  1.91778004 -1.20618904  1.99788928 -9.0156889   1.91778004
  -4.16183424  1.85463715 -9.0156889  -9.0156889  -9.0156889  -4.16183424
  -0.88509464 -0.50823104  0.83367217]
 [-4.16121435 -4.16121435 -8.99493027 -8.99493027 -8.99493027 -8.99493027
  -8.99493027 -1.88027477 -1.88027477  1.57017922  0.24990883  1.03715444
   0.64778787  0.74376827  0.54470295]]"	"[[ 0.54470295  0.74376827  0.64778787  1.03715444  0.24990883  1.57017922
  -1.88027477 -1.88027477 -8.99493027 -8.99493027 -8.99493027 -8.99493027
  -8.99493027 -4.16121435 -4.16121435]
 [ 0.83367217 -0.50823104 -0.88509464 -4.16183424 -9.0156889  -9.0156889
  -9.0156889   1.85463715 -4.16183424  1.91778004 -9.0156889   1.99788928
  -1.20618904  1.91778004 -2.19977212]
 [-0.50805044  0.69636065 -2.6105566  -1.88040209  0.11245192 -2.19977212
   1.69557691 -3.1870501   1.9782747  -2.19977212  1.99788928 -9.0156889
   1.8109169  -9.0156889  -9.0156889 ]
 [-4.16121435 -8.99493027  0.78914326  0.6963073   0.78899634 -0.30226171
  -1.03690469 -8.99493027 -8.99493027 -8.99493027 -8.99493027 -8.99493027
  -4.15894461 -2.61030984  1.89704835]]"	22.830706357955933	-119.01807880401611	14.86915379908126	6.642815075996467	k562	893131	2	15	81	0.0065
CKCCTTATCWGY	"[[2.42370e-01 1.55180e-01 2.90920e-02 1.94150e-02 8.60000e-05 2.50200e-03
  9.99738e-01 8.60000e-05 8.60000e-05 4.49602e-01 5.81210e-02 4.84340e-02]
 [5.54776e-01 1.62880e-01 6.64620e-01 9.75579e-01 8.80000e-05 2.50400e-03
  8.80000e-05 2.50400e-03 9.99739e-01 8.80000e-05 1.60764e-01 4.12417e-01]
 [9.41500e-02 4.53493e-01 7.22050e-02 4.92000e-03 8.80000e-05 8.80000e-05
  8.80000e-05 8.80000e-05 8.80000e-05 3.39260e-02 6.23038e-01 7.24220e-02]
 [1.08703e-01 2.28447e-01 2.34082e-01 8.60000e-05 9.99738e-01 9.94906e-01
  8.60000e-05 9.97322e-01 8.60000e-05 5.16384e-01 1.58077e-01 4.66727e-01]]"	"[[ -0.04471699  -0.68798542  -3.10323358  -3.68668437 -11.50530338
   -6.64270258   1.99962199 -11.50530338 -11.50530338   0.8467204
   -2.10479665  -2.367836  ]
 [  1.14997733  -0.61811858   1.41060162   1.96433067 -11.4721365
   -6.64154959 -11.4721365   -6.64154959   1.99962342 -11.4721365
   -0.63698375   0.72217572]
 [ -1.40889513   0.8591522   -1.79175746  -5.6671257  -11.4721365
  -11.4721365  -11.4721365  -11.4721365  -11.4721365   -2.88146496
    1.31739199  -1.78742826]
 [ -1.2015363   -0.13006857  -0.0949141  -11.50530338   1.99962199
    1.99263215 -11.50530338   1.9961313  -11.50530338   1.04651618
   -0.6613006    0.9006508 ]]"	"[[  0.9006508   -0.6613006    1.04651618 -11.50530338   1.9961313
  -11.50530338   1.99263215   1.99962199 -11.50530338  -0.0949141
   -0.13006857  -1.2015363 ]
 [ -1.78742826   1.31739199  -2.88146496 -11.4721365  -11.4721365
  -11.4721365  -11.4721365  -11.4721365   -5.6671257   -1.79175746
    0.8591522   -1.40889513]
 [  0.72217572  -0.63698375 -11.4721365    1.99962342  -6.64154959
  -11.4721365   -6.64154959 -11.4721365    1.96433067   1.41060162
   -0.61811858   1.14997733]
 [ -2.367836    -2.10479665   0.8467204  -11.50530338 -11.50530338
    1.99962199  -6.64270258 -11.50530338  -3.68668437  -3.10323358
   -0.68798542  -0.04471699]]"	18.636251628398895	-90.14353668689728	11.997003221151928	9.195900329508959	k562	893131	0	12	469	4.4e-16
CWGATAAGGM	"[[2.96930e-02 5.52446e-01 9.40000e-05 9.99716e-01 9.40000e-05 9.99716e-01
  9.99716e-01 9.40000e-05 2.31388e-01 2.86549e-01]
 [6.06363e-01 7.60710e-02 9.50000e-05 9.50000e-05 9.50000e-05 9.50000e-05
  9.50000e-05 9.50000e-05 2.97930e-02 4.35741e-01]
 [2.58423e-01 9.50000e-05 9.99717e-01 9.50000e-05 9.50000e-05 9.50000e-05
  9.50000e-05 9.99717e-01 7.30835e-01 1.67678e-01]
 [1.05521e-01 3.71388e-01 9.40000e-05 9.40000e-05 9.99716e-01 9.40000e-05
  9.40000e-05 9.40000e-05 7.98400e-03 1.10032e-01]]"	"[[ -3.07373333   1.1439054  -11.37697983   1.99959016 -11.37697983
    1.99959016   1.99959016 -11.37697983  -0.11161403   0.19685377]
 [  1.27825367  -1.71650958 -11.36171246 -11.36171246 -11.36171246
  -11.36171246 -11.36171246 -11.36171246  -3.0688827    0.80154282]
 [  0.04780639 -11.36171246   1.99959171 -11.36171246 -11.36171246
  -11.36171246 -11.36171246   1.99959171   1.54761767  -0.5762347 ]
 [ -1.244398     0.57099909 -11.37697983 -11.37697983   1.99959016
  -11.37697983 -11.37697983 -11.37697983  -4.96867275  -1.1840049 ]]"	"[[ -1.1840049   -4.96867275 -11.37697983 -11.37697983 -11.37697983
    1.99959016 -11.37697983 -11.37697983   0.57099909  -1.244398  ]
 [ -0.5762347    1.54761767   1.99959171 -11.36171246 -11.36171246
  -11.36171246 -11.36171246   1.99959171 -11.36171246   0.04780639]
 [  0.80154282  -3.0688827  -11.36171246 -11.36171246 -11.36171246
  -11.36171246 -11.36171246 -11.36171246  -1.71650958   1.27825367]
 [  0.19685377  -0.11161403 -11.37697983   1.99959016   1.99959016
  -11.37697983   1.99959016 -11.37697983   1.1439054   -3.07373333]]"	16.76886361837387	-88.85000240802765	11.920909188217749	9.02269852234663	k562	477844	0	10	472	4.4e-16
AAAGATAACV	"[[4.55337e-01 6.01463e-01 8.65337e-01 2.72000e-04 9.99195e-01 2.72000e-04
  9.76794e-01 8.85229e-01 2.72000e-04 3.66768e-01]
 [1.72549e-01 5.41290e-02 1.15457e-01 2.66000e-04 2.66000e-04 2.66000e-04
  2.66000e-04 2.66000e-04 9.46849e-01 2.72890e-01]
 [2.13983e-01 2.02061e-01 2.66000e-04 9.99189e-01 2.66000e-04 2.66000e-04
  1.52000e-02 1.14232e-01 7.73300e-03 3.22724e-01]
 [1.58130e-01 1.42348e-01 1.89400e-02 2.72000e-04 2.72000e-04 9.99195e-01
  7.73900e-03 2.72000e-04 4.51460e-02 3.76190e-02]]"	"[[ 0.86500657  1.26654792  1.79133403 -9.84410572  1.99883819 -9.84410572
   1.9661262   1.82412255 -9.84410572  0.55293971]
 [-0.534922   -2.20745444 -1.11457253 -9.87628651 -9.87628651 -9.87628651
  -9.87628651 -9.87628651  1.92120624  0.12639144]
 [-0.22443192 -0.30713722 -9.87628651  1.99882948 -9.87628651 -9.87628651
  -4.03978491 -1.12996125 -5.0147562   0.36837283]
 [-0.66081697 -0.81250578 -3.72241998 -9.84410572 -9.84410572  1.99883819
  -5.01363707 -9.84410572 -2.46925807 -2.7323947 ]]"	"[[-2.7323947  -2.46925807 -9.84410572 -5.01363707  1.99883819 -9.84410572
  -9.84410572 -3.72241998 -0.81250578 -0.66081697]
 [ 0.36837283 -5.0147562  -1.12996125 -4.03978491 -9.87628651 -9.87628651
   1.99882948 -9.87628651 -0.30713722 -0.22443192]
 [ 0.12639144  1.92120624 -9.87628651 -9.87628651 -9.87628651 -9.87628651
  -9.87628651 -1.11457253 -2.20745444 -0.534922  ]
 [ 0.55293971 -9.84410572  1.82412255  1.9661262  -9.84410572  1.99883819
  -9.84410572  1.79133403  1.26654792  0.86500657]]"	16.18378907442093	-74.70249086618423	10.139791018390127	10.277030673496995	k562	477844	2	10	160	4.2e-05
CAGCTGTCAAMYGY	"[[2.77770e-02 9.44234e-01 2.09865e-01 3.32940e-02 1.95000e-04 1.95000e-04
  1.95000e-04 1.95000e-04 9.27667e-01 8.88981e-01 2.20969e-01 1.71250e-01
  2.04322e-01 1.54718e-01]
 [5.85529e-01 1.12360e-02 2.22780e-02 8.61495e-01 1.67530e-02 2.03000e-04
  2.03000e-04 9.99407e-01 2.03000e-04 6.64630e-02 4.36469e-01 2.43061e-01
  1.16156e-01 2.92790e-01]
 [2.65136e-01 4.43350e-02 7.51112e-01 1.05016e-01 2.03000e-04 9.99407e-01
  5.72000e-03 2.03000e-04 5.53860e-02 3.88450e-02 1.98921e-01 1.54718e-01
  5.41353e-01 1.32652e-01]
 [1.21557e-01 1.95000e-04 1.67440e-02 1.95000e-04 9.82850e-01 1.95000e-04
  9.93882e-01 1.95000e-04 1.67440e-02 5.71100e-03 1.43641e-01 4.30971e-01
  1.38169e-01 4.19840e-01]]"	"[[ -3.16996551   1.9172163   -0.2524665   -2.90859389 -10.32423782
  -10.32423782 -10.32423782 -10.32423782   1.89167893   1.83022451
   -0.17808406  -0.54582411  -0.29108357  -0.69228709]
 [  1.22781265  -4.47572756  -3.48823643   1.78491437  -3.89943671
  -10.26623249 -10.26623249   1.9991442  -10.26623249  -1.91130471
    0.80395108  -0.04060963  -1.10586441   0.22793816]
 [  0.0848045   -2.4954102    1.58709991  -1.25131893 -10.26623249
    1.9991442   -5.44976902 -10.26623249  -2.17433476  -2.68612742
   -0.32973254  -0.69228709   1.11464155  -0.91428167]
 [ -1.04029512 -10.32423782  -3.90021181 -10.32423782   1.97504318
  -10.32423782   1.99114645 -10.32423782  -3.90021181  -5.45204115
   -0.79946053   0.78566271  -0.85549408   0.74791157]]"	"[[  0.74791157  -0.85549408   0.78566271  -0.79946053  -5.45204115
   -3.90021181 -10.32423782   1.99114645 -10.32423782   1.97504318
  -10.32423782  -3.90021181 -10.32423782  -1.04029512]
 [ -0.91428167   1.11464155  -0.69228709  -0.32973254  -2.68612742
   -2.17433476 -10.26623249  -5.44976902   1.9991442  -10.26623249
   -1.25131893   1.58709991  -2.4954102    0.0848045 ]
 [  0.22793816  -1.10586441  -0.04060963   0.80395108  -1.91130471
  -10.26623249   1.9991442  -10.26623249 -10.26623249  -3.89943671
    1.78491437  -3.48823643  -4.47572756   1.22781265]
 [ -0.69228709  -0.29108357  -0.54582411  -0.17808406   1.83022451
    1.89167893 -10.32423782 -10.32423782 -10.32423782 -10.32423782
   -2.90859389  -0.2524665    1.9172163   -3.16996551]]"	21.65559160709381	-88.24577158689499	12.799833507454608	8.558395601918704	k562	477844	1	14	199	0.00016
TTCYWRGAA	"[[3.66000e-04 3.66000e-04 5.44600e-03 2.59290e-02 4.94554e-01 5.52684e-01
  1.56220e-02 9.88741e-01 9.93821e-01]
 [5.44600e-03 1.05260e-02 9.73486e-01 3.42105e-01 5.44600e-03 7.92820e-02
  5.44600e-03 3.67000e-04 3.67000e-04]
 [3.67000e-04 3.67000e-04 5.44600e-03 7.92820e-02 5.44600e-03 3.42105e-01
  9.73486e-01 1.05260e-02 5.44600e-03]
 [9.93821e-01 9.88741e-01 1.56220e-02 5.52684e-01 4.94554e-01 2.59290e-02
  5.44600e-03 3.66000e-04 3.66000e-04]]"	"[[-9.41586876 -9.41586876 -5.52058744 -3.26928949  0.9842      1.14452672
  -4.00027704  1.98366451  1.99105799]
 [-5.52058744 -4.56989908  1.96123219  0.4525111  -5.52058744 -1.65686285
  -5.52058744 -9.41193199 -9.41193199]
 [-9.41193199 -9.41193199 -5.52058744 -1.65686285 -5.52058744  0.4525111
   1.96123219 -4.56989908 -5.52058744]
 [ 1.99105799  1.98366451 -4.00027704  1.14452672  0.9842     -3.26928949
  -5.52058744 -9.41586876 -9.41586876]]"	"[[-9.41586876 -9.41586876 -5.52058744 -3.26928949  0.9842      1.14452672
  -4.00027704  1.98366451  1.99105799]
 [-5.52058744 -4.56989908  1.96123219  0.4525111  -5.52058744 -1.65686285
  -5.52058744 -9.41193199 -9.41193199]
 [-9.41193199 -9.41193199 -5.52058744 -1.65686285 -5.52058744  0.4525111
   1.96123219 -4.56989908 -5.52058744]
 [ 1.99105799  1.98366451 -4.00027704  1.14452672  0.9842     -3.26928949
  -5.52058744 -9.41586876 -9.41586876]]"	15.14516282081604	-60.763816356658936	9.543861353937388	9.184554860202965	k562	477844	4	9	113	0.0027
RGCCACACCCAC	"[[2.72610e-01 2.88991e-01 1.32831e-01 2.01010e-02 9.06586e-01 2.32000e-04
  7.58996e-01 2.32000e-04 2.32000e-04 2.32000e-04 7.51453e-01 2.62155e-01]
 [1.55368e-01 2.45000e-04 7.73936e-01 9.10489e-01 9.29370e-02 9.99290e-01
  2.45000e-04 9.86052e-01 9.99290e-01 9.99290e-01 1.68617e-01 5.55811e-01]
 [5.12195e-01 6.77435e-01 6.86500e-03 2.45000e-04 2.45000e-04 2.45000e-04
  2.40526e-01 1.34840e-02 2.45000e-04 2.45000e-04 2.45000e-04 3.33420e-02]
 [5.98270e-02 3.33280e-02 8.63680e-02 6.91650e-02 2.32000e-04 2.32000e-04
  2.32000e-04 2.32000e-04 2.32000e-04 2.32000e-04 7.96850e-02 1.48692e-01]]"	"[[  0.12491044   0.20909649  -0.91233611  -3.63658905   1.85851574
  -10.07358742   1.60216415 -10.07358742 -10.07358742 -10.07358742
    1.58775473   0.06849195]
 [ -0.68623871  -9.99493027   1.6302861    1.86471355  -1.42760313
    1.99897528  -9.99493027   1.97973561   1.99897528   1.99897528
   -0.56817812   1.15266621]
 [  1.03476501   1.43815434  -5.18652439  -9.99493027  -9.99493027
   -9.99493027  -0.05573521  -4.21260786  -9.99493027  -9.99493027
   -9.99493027  -2.9065156 ]
 [ -2.06305957  -2.90712142  -1.53335929  -1.85381401 -10.07358742
  -10.07358742 -10.07358742 -10.07358742 -10.07358742 -10.07358742
   -1.64954793  -0.74960107]]"	"[[ -0.74960107  -1.64954793 -10.07358742 -10.07358742 -10.07358742
  -10.07358742 -10.07358742 -10.07358742  -1.85381401  -1.53335929
   -2.90712142  -2.06305957]
 [ -2.9065156   -9.99493027  -9.99493027  -9.99493027  -4.21260786
   -0.05573521  -9.99493027  -9.99493027  -9.99493027  -5.18652439
    1.43815434   1.03476501]
 [  1.15266621  -0.56817812   1.99897528   1.99897528   1.97973561
   -9.99493027   1.99897528  -1.42760313   1.86471355   1.6302861
   -9.99493027  -0.68623871]
 [  0.06849195   1.58775473 -10.07358742 -10.07358742 -10.07358742
    1.60216415 -10.07358742   1.85851574  -3.63658905  -0.91233611
    0.20909649   0.12491044]]"	20.145681262016296	-100.58241486549377	12.81440653071715	8.362520886968184	k562	477844	3	12	170	0.00063
AGCTGTCAAM	"[[9.62847e-01 2.88861e-01 2.37040e-02 2.03000e-04 2.03000e-04 2.03000e-04
  2.03000e-04 9.22124e-01 8.57819e-01 3.53535e-01]
 [2.20000e-04 2.61680e-02 9.16744e-01 1.06763e-01 2.20000e-04 2.20000e-04
  9.93508e-01 2.20000e-04 9.46700e-02 4.30151e-01]
 [2.49890e-02 6.23242e-01 5.93480e-02 2.20000e-04 9.99374e-01 2.20000e-04
  2.20000e-04 7.74530e-02 3.55760e-02 1.62635e-01]
 [1.19440e-02 6.17290e-02 2.03000e-04 8.92814e-01 2.03000e-04 9.99357e-01
  6.06900e-03 2.03000e-04 1.19350e-02 5.36780e-02]]"	"[[  1.94537842   0.20844737  -3.39872575 -10.26623249 -10.26623249
  -10.26623249 -10.26623249   1.88303268   1.77874517   0.49992493]
 [-10.15020847  -3.25605249   1.87459075  -1.22751641 -10.15020847
  -10.15020847   1.99060345 -10.15020847  -1.40094888   0.78291506]
 [ -3.32256293   1.31786442  -2.07465672 -10.15020847   1.99909651
  -10.15020847 -10.15020847  -1.69053507  -2.8129518   -0.62029034]
 [ -4.38757038  -2.01790786 -10.26623249   1.8364315  -10.26623249
    1.99907207  -5.36432552 -10.26623249  -4.38865757  -2.21952534]]"	"[[ -2.21952534  -4.38865757 -10.26623249  -5.36432552   1.99907207
  -10.26623249   1.8364315  -10.26623249  -2.01790786  -4.38757038]
 [ -0.62029034  -2.8129518   -1.69053507 -10.15020847 -10.15020847
    1.99909651 -10.15020847  -2.07465672   1.31786442  -3.32256293]
 [  0.78291506  -1.40094888 -10.15020847   1.99060345 -10.15020847
  -10.15020847  -1.22751641   1.87459075  -3.25605249 -10.15020847]
 [  0.49992493   1.77874517   1.88303268 -10.26623249 -10.26623249
  -10.26623249 -10.26623249  -3.39872575   0.20844737   1.94537842]]"	17.407730042934418	-81.61183881759644	11.341730594543805	9.604909988524042	k562	619474	1	10	189	3.2e-06
RCCACACCCMC	"[[3.54560e-01 5.32770e-02 7.82700e-03 8.54970e-01 2.66000e-04 7.58481e-01
  2.66000e-04 2.66000e-04 2.66000e-04 5.27334e-01 2.44121e-01]
 [1.54010e-02 9.27926e-01 9.15750e-01 1.44485e-01 9.99188e-01 2.79000e-04
  9.91627e-01 9.99188e-01 9.99188e-01 4.04025e-01 6.72104e-01]
 [5.91896e-01 2.79000e-04 2.79000e-04 2.79000e-04 2.79000e-04 2.40974e-01
  7.84000e-03 2.79000e-04 2.79000e-04 7.84000e-03 2.79000e-04]
 [3.81440e-02 1.85180e-02 7.61440e-02 2.66000e-04 2.66000e-04 2.66000e-04
  2.66000e-04 2.66000e-04 2.66000e-04 6.08020e-02 8.34960e-02]]"	"[[ 0.50410163 -2.23034334 -4.99732494  1.77394569 -9.87628651  1.60118496
  -9.87628651 -9.87628651 -9.87628651  1.0767889  -0.03433169]
 [-4.02083206  1.89208162  1.87302577 -0.79100841  1.99882805 -9.80744743
   1.98786938  1.99882805  1.99882805  0.69251645  1.42675638]
 [ 1.24341559 -9.80744743 -9.80744743 -9.80744743 -9.80744743 -0.05305064
  -4.99493074 -9.80744743 -9.80744743 -4.99493074 -9.80744743]
 [-2.71239996 -3.75492787 -1.7151258  -9.87628651 -9.87628651 -9.87628651
  -9.87628651 -9.87628651 -9.87628651 -2.03973746 -1.58214915]]"	"[[-1.58214915 -2.03973746 -9.87628651 -9.87628651 -9.87628651 -9.87628651
  -9.87628651 -9.87628651 -1.7151258  -3.75492787 -2.71239996]
 [-9.80744743 -4.99493074 -9.80744743 -9.80744743 -4.99493074 -0.05305064
  -9.80744743 -9.80744743 -9.80744743 -9.80744743  1.24341559]
 [ 1.42675638  0.69251645  1.99882805  1.99882805  1.98786938 -9.80744743
   1.99882805 -0.79100841  1.87302577  1.89208162 -4.02083206]
 [-0.03433169  1.0767889  -9.87628651 -9.87628651 -9.87628651  1.60118496
  -9.87628651  1.77394569 -4.99732494 -2.23034334  0.50410163]]"	18.87155246734619	-97.69582414627075	12.874636274867541	7.77211790293174	k562	619474	4	11	149	3.2e-05
AGATAACCACA	"[[7.00914e-01 2.00000e-04 9.99403e-01 2.00000e-04 9.82836e-01 9.33134e-01
  1.67680e-02 6.64880e-02 4.88060e-01 1.05252e-01 4.93994e-01]
 [8.05510e-02 1.98000e-04 1.98000e-04 1.98000e-04 1.98000e-04 2.22880e-02
  7.87119e-01 8.99979e-01 7.20260e-02 6.32339e-01 2.29217e-01]
 [1.98000e-04 9.99402e-01 1.98000e-04 1.98000e-04 5.72100e-03 4.43780e-02
  1.21835e-01 3.33330e-02 2.05378e-01 1.27313e-01 1.05214e-01]
 [2.18338e-01 2.00000e-04 2.00000e-04 9.99403e-01 1.12450e-02 2.00000e-04
  7.42780e-02 2.00000e-04 2.34537e-01 1.35097e-01 1.71575e-01]]"	"[[  1.48730946 -10.2877121    1.99913847 -10.2877121    1.97502267
    1.90015626  -3.89814568  -1.91076231   0.96513039  -1.24808049
    0.9825654 ]
 [ -1.63395369 -10.30221176 -10.30221176 -10.30221176 -10.30221176
   -3.48758912   1.65465367   1.84796321  -1.79533839   1.33877015
   -0.1252141 ]
 [-10.30221176   1.99913704 -10.30221176 -10.30221176  -5.44951677
   -2.4940114   -1.03699946  -2.90690494  -0.28364646  -0.97354829
   -1.24860144]
 [ -0.19536486 -10.2877121  -10.2877121    1.99913847  -4.47457266
  -10.2877121   -1.75092125 -10.2877121   -0.09211253  -0.88793248
   -0.54308879]]"	"[[ -0.54308879  -0.88793248  -0.09211253 -10.2877121   -1.75092125
  -10.2877121   -4.47457266   1.99913847 -10.2877121  -10.2877121
   -0.19536486]
 [ -1.24860144  -0.97354829  -0.28364646  -2.90690494  -1.03699946
   -2.4940114   -5.44951677 -10.30221176 -10.30221176   1.99913704
  -10.30221176]
 [ -0.1252141    1.33877015  -1.79533839   1.84796321   1.65465367
   -3.48758912 -10.30221176 -10.30221176 -10.30221176 -10.30221176
   -1.63395369]
 [  0.9825654   -1.24808049   0.96513039  -1.91076231  -3.89814568
    1.90015626   1.97502267 -10.2877121    1.99913847 -10.2877121
    1.48730946]]"	18.14898520708084	-80.2766489982605	10.640830618248046	10.124538734353806	k562	619474	3	11	207	0.00059
AGATAAGGC	"[[6.90306e-01 1.10000e-04 9.99669e-01 1.10000e-04 9.99669e-01 9.99669e-01
  1.10000e-04 2.22746e-01 2.22799e-01]
 [1.30080e-02 1.10000e-04 1.10000e-04 1.10000e-04 1.10000e-04 1.10000e-04
  1.10000e-04 1.10000e-04 5.26446e-01]
 [1.10000e-04 9.99670e-01 1.10000e-04 1.10000e-04 1.10000e-04 1.10000e-04
  9.99670e-01 7.58018e-01 1.43739e-01]
 [2.96576e-01 1.10000e-04 1.10000e-04 9.99669e-01 1.10000e-04 1.10000e-04
  1.10000e-04 1.91260e-02 1.07016e-01]]"	"[[  1.46530795 -11.15020847   1.99952245 -11.15020847   1.99952245
    1.99952245 -11.15020847  -0.16652857  -0.16618532]
 [ -4.26445723 -11.15020847 -11.15020847 -11.15020847 -11.15020847
  -11.15020847 -11.15020847 -11.15020847   1.07435739]
 [-11.15020847   1.99952388 -11.15020847 -11.15020847 -11.15020847
  -11.15020847   1.99952388   1.60030401  -0.79847652]
 [  0.24647373 -11.15020847 -11.15020847   1.99952245 -11.15020847
  -11.15020847 -11.15020847  -3.70832109  -1.22410166]]"	"[[ -1.22410166  -3.70832109 -11.15020847 -11.15020847 -11.15020847
    1.99952245 -11.15020847 -11.15020847   0.24647373]
 [ -0.79847652   1.60030401   1.99952388 -11.15020847 -11.15020847
  -11.15020847 -11.15020847   1.99952388 -11.15020847]
 [  1.07435739 -11.15020847 -11.15020847 -11.15020847 -11.15020847
  -11.15020847 -11.15020847 -11.15020847  -4.26445723]
 [ -0.16618532  -0.16652857 -11.15020847   1.99952245   1.99952245
  -11.15020847   1.99952245 -11.15020847   1.46530795]]"	16.137106895446777	-90.42576944828033	12.073464059285584	8.110465057936082	k562	619474	0	9	466	5.8e-18
AWTTTGGCGCGMWAW	"[[5.11218e-01 3.71963e-01 1.16458e-01 4.13000e-04 4.13000e-04 1.63007e-01
  4.13000e-04 4.13000e-04 4.13000e-04 4.13000e-04 4.13000e-04 3.48661e-01
  4.29892e-01 6.62058e-01 4.76310e-01]
 [1.62944e-01 4.68430e-02 1.20290e-02 4.24000e-04 4.24000e-04 1.97739e-01
  4.24000e-04 9.98750e-01 1.20290e-02 7.78189e-01 2.36330e-02 6.38898e-01
  1.28112e-01 2.32665e-01 4.68430e-02]
 [9.32610e-02 1.28074e-01 8.16930e-02 4.24000e-04 4.68430e-02 6.27237e-01
  9.98750e-01 4.24000e-04 9.87146e-01 2.20985e-01 9.52332e-01 4.24000e-04
  1.28186e-01 2.36330e-02 1.20290e-02]
 [2.32578e-01 4.53120e-01 7.89820e-01 9.98739e-01 9.52320e-01 1.20170e-02
  4.13000e-04 4.13000e-04 4.13000e-04 4.13000e-04 2.36220e-02 1.20170e-02
  3.13810e-01 8.16440e-02 4.64818e-01]]"	"[[ 1.03201056  0.57323098 -1.10211837 -9.24157047 -9.24157047 -0.61699414
  -9.24157047 -9.24157047 -9.24157047 -9.24157047 -9.24157047  0.47989693
   0.7820462   1.40502954  0.92997277]
 [-0.6175518  -2.41602278 -4.37733936 -9.20364857 -9.20364857 -0.33833063
  -9.20364857  1.99819541 -4.37733936  1.63819253 -3.40305352  1.3536576
  -0.96452242 -0.10367388 -2.41602278]
 [-1.42258227 -0.96495038 -1.61364377 -9.20364857 -2.41602278  1.32708263
   1.99819541 -9.20364857  1.9813354  -0.17797968  1.92953658 -9.20364857
  -0.96368939 -3.40305352 -4.37733936]
 [-0.10421349  0.85796505  1.65959585  1.99817967  1.92951834 -4.37877941
  -9.24157047 -9.24157047 -9.24157047 -9.24157047 -3.40372515 -4.37877941
   0.3279632  -1.61450934  0.89473784]]"	"[[ 0.89473784 -1.61450934  0.3279632  -4.37877941 -3.40372515 -9.24157047
  -9.24157047 -9.24157047 -9.24157047 -4.37877941  1.92951834  1.99817967
   1.65959585  0.85796505 -0.10421349]
 [-4.37733936 -3.40305352 -0.96368939 -9.20364857  1.92953658 -0.17797968
   1.9813354  -9.20364857  1.99819541  1.32708263 -2.41602278 -9.20364857
  -1.61364377 -0.96495038 -1.42258227]
 [-2.41602278 -0.10367388 -0.96452242  1.3536576  -3.40305352  1.63819253
  -4.37733936  1.99819541 -9.20364857 -0.33833063 -9.20364857 -9.20364857
  -4.37733936 -2.41602278 -0.6175518 ]
 [ 0.92997277  1.40502954  0.7820462   0.47989693 -9.24157047 -9.24157047
  -9.24157047 -9.24157047 -9.24157047 -0.61699414 -9.24157047 -9.24157047
  -1.10211837  0.57323098  1.03201056]]"	22.820513546466827	-95.23428100347519	14.19930794176237	7.0435656231597505	k562	619474	2	15	99	0.0058
DTGACCTTGAMCY	"[[3.92128e-01 4.70000e-04 4.70000e-04 9.04229e-01 4.70000e-04 4.70000e-04
  1.39230e-02 4.70000e-04 4.70000e-04 8.77454e-01 4.99882e-01 4.70000e-04
  5.42810e-02]
 [1.35159e-01 6.77650e-02 5.00000e-04 2.74060e-02 9.98560e-01 9.98560e-01
  5.00000e-04 5.00000e-04 1.39530e-02 4.08590e-02 3.51101e-01 9.98560e-01
  4.32081e-01]
 [2.69731e-01 5.00000e-04 9.98560e-01 5.44420e-02 5.00000e-04 5.00000e-04
  5.00000e-04 5.00000e-04 9.44748e-01 5.43120e-02 1.48547e-01 5.00000e-04
  5.00000e-04]
 [2.02983e-01 9.31265e-01 4.70000e-04 1.39230e-02 4.70000e-04 4.70000e-04
  9.85076e-01 9.98529e-01 4.08290e-02 2.73760e-02 4.70000e-04 4.70000e-04
  5.13138e-01]]"	"[[ 0.64939654 -9.0550518  -9.0550518   1.85476005 -9.0550518  -9.0550518
  -4.16638613 -9.0550518  -9.0550518   1.81139541  0.99965954 -9.0550518
  -2.20340896]
 [-0.88727051 -1.88331592 -8.96578407 -3.18936443  1.99792099  1.99792099
  -8.96578407 -8.96578407 -4.16328096 -2.61320233  0.48995805  1.99792099
   0.78937376]
 [ 0.10959317 -8.96578407  1.99792099 -2.19913602 -8.96578407 -8.96578407
  -8.96578407 -8.96578407  1.91800141 -2.20258522 -0.75100869 -8.96578407
  -8.96578407]
 [-0.30056915  1.89726365 -9.0550518  -4.16638613 -9.0550518  -9.0550518
   1.97830701  1.99787629 -2.6142621  -3.19094443 -9.0550518  -9.0550518
   1.03741872]]"	"[[ 1.03741872 -9.0550518  -9.0550518  -3.19094443 -2.6142621   1.99787629
   1.97830701 -9.0550518  -9.0550518  -4.16638613 -9.0550518   1.89726365
  -0.30056915]
 [-8.96578407 -8.96578407 -0.75100869 -2.20258522  1.91800141 -8.96578407
  -8.96578407 -8.96578407 -8.96578407 -2.19913602  1.99792099 -8.96578407
   0.10959317]
 [ 0.78937376  1.99792099  0.48995805 -2.61320233 -4.16328096 -8.96578407
  -8.96578407  1.99792099  1.99792099 -3.18936443 -8.96578407 -1.88331592
  -0.88727051]
 [-2.20340896 -9.0550518   0.99965954  1.81139541 -9.0550518  -9.0550518
  -4.16638613 -9.0550518  -9.0550518   1.85476005 -9.0550518  -9.0550518
   0.64939654]]"	22.135762572288513	-98.61658364534378	16.194701437910737	4.411968403266883	hepg2	969454	4	13	89	0.00084
GTCCAAAGTCCAM	"[[1.15000e-04 1.28070e-02 1.22613e-01 1.15000e-04 9.55242e-01 9.90141e-01
  9.58404e-01 1.15000e-04 1.28070e-02 1.28190e-02 1.15000e-04 9.36156e-01
  3.49435e-01]
 [6.46300e-03 1.28020e-02 5.87471e-01 9.90134e-01 2.23240e-02 6.45800e-03
  6.45800e-03 6.45800e-03 1.28050e-02 7.03978e-01 9.77448e-01 1.91590e-02
  3.76267e-01]
 [9.93306e-01 4.13800e-02 8.90390e-02 3.28600e-03 1.59740e-02 3.28600e-03
  3.50230e-02 9.86967e-01 7.64090e-02 8.26970e-02 9.63000e-03 2.23340e-02
  1.24469e-01]
 [1.15000e-04 9.33012e-01 2.00877e-01 6.46500e-03 6.46000e-03 1.15000e-04
  1.15000e-04 6.46000e-03 8.97979e-01 2.00505e-01 1.28070e-02 2.23510e-02
  1.49828e-01]]"	"[[-11.08607864  -4.28692341  -1.02781618 -11.08607864   1.93393815
    1.98570585   1.9387058  -11.08607864  -4.28692341  -4.28557253
  -11.08607864   1.9048208    0.48309603]
 [ -5.27358007  -4.28748703   1.2325896    1.98569572  -3.48526073
   -5.27469683  -5.27469683  -5.27469683  -4.28714895   1.49360228
    1.9670918   -3.70583391   0.58982861]
 [  1.99031007  -2.59492254  -1.48941886  -6.24945164  -3.96813059
   -6.24945164  -2.83555341   1.98107374  -1.71011364  -1.59602129
   -4.69824839  -3.48461461  -1.00614166]
 [-11.08607864   1.89996755  -0.31561574  -5.27313375  -5.27425003
  -11.08607864 -11.08607864  -5.27425003   1.84475362  -0.31828985
   -4.28692341  -3.48351669  -0.73862082]]"	"[[ -0.73862082  -3.48351669  -4.28692341  -0.31828985   1.84475362
   -5.27425003 -11.08607864 -11.08607864  -5.27425003  -5.27313375
   -0.31561574   1.89996755 -11.08607864]
 [ -1.00614166  -3.48461461  -4.69824839  -1.59602129  -1.71011364
    1.98107374  -2.83555341  -6.24945164  -3.96813059  -6.24945164
   -1.48941886  -2.59492254   1.99031007]
 [  0.58982861  -3.70583391   1.9670918    1.49360228  -4.28714895
   -5.27469683  -5.27469683  -5.27469683  -3.48526073   1.98569572
    1.2325896   -4.28748703  -5.27358007]
 [  0.48309603   1.9048208  -11.08607864  -4.28557253  -4.28692341
  -11.08607864   1.9387058    1.98570585   1.93393815 -11.08607864
   -1.02781618  -4.28692341 -11.08607864]]"	22.74808359146118	-90.85232484340668	15.377108082817955	6.5004786558116905	hepg2	969454	0	13	343	1.2e-15
CCTTTGWTCTS	"[[2.90900e-02 2.04000e-04 2.33350e-02 2.04000e-04 2.04000e-04 2.04000e-04
  6.18958e-01 6.37860e-02 2.04000e-04 4.66060e-02 5.80400e-02]
 [9.06884e-01 9.58929e-01 5.99500e-03 5.98600e-03 2.12000e-04 2.12000e-04
  2.12000e-04 3.48900e-02 9.28786e-01 1.57268e-01 2.82067e-01]
 [2.91070e-02 2.12000e-04 2.12000e-04 1.17590e-02 2.12000e-04 9.99380e-01
  5.98600e-03 2.12000e-04 2.33710e-02 4.64460e-02 4.72506e-01]
 [3.49190e-02 4.06550e-02 9.70458e-01 9.82051e-01 9.99371e-01 2.04000e-04
  3.74844e-01 9.01112e-01 4.76390e-02 7.49679e-01 1.87387e-01]]"	"[[ -3.103333   -10.25914288  -3.42136073 -10.25914288 -10.25914288
  -10.25914288   1.30791342  -1.97061634 -10.25914288  -2.42334056
   -2.10680866]
 [  1.85898995   1.93949592  -5.38202477  -5.38419199 -10.20364857
  -10.20364857 -10.20364857  -2.84104252   1.89341807  -0.6687029
    0.1741098 ]
 [ -3.10248995 -10.20364857 -10.20364857  -4.41009092 -10.20364857
    1.99910522  -5.38419199 -10.20364857  -3.41913676  -2.42830181
    0.91840452]
 [ -2.83984399  -2.62042356   1.95673764   1.97386992   1.99909222
  -10.25914288   0.58436227   1.84977841  -2.39171314   1.58434498
   -0.4159072 ]]"	"[[ -0.4159072    1.58434498  -2.39171314   1.84977841   0.58436227
  -10.25914288   1.99909222   1.97386992   1.95673764  -2.62042356
   -2.83984399]
 [  0.91840452  -2.42830181  -3.41913676 -10.20364857  -5.38419199
    1.99910522 -10.20364857  -4.41009092 -10.20364857 -10.20364857
   -3.10248995]
 [  0.1741098   -0.6687029    1.89341807  -2.84104252 -10.20364857
  -10.20364857 -10.20364857  -5.38419199  -5.38202477   1.93949592
    1.85898995]
 [ -2.10680866  -2.42334056 -10.25914288  -1.97061634   1.30791342
  -10.25914288 -10.25914288 -10.25914288  -3.42136073 -10.25914288
   -3.103333  ]]"	19.28115028142929	-89.54510354995728	12.984999594759913	8.557709474891055	hepg2	969454	3	11	186	1.4e-07
AATCATTAAC	"[[9.99650e-01 9.99650e-01 2.95450e-02 6.10400e-03 9.99650e-01 1.20000e-04
  1.20000e-04 9.89852e-01 9.96391e-01 1.20000e-04]
 [1.15000e-04 1.15000e-04 1.15000e-04 8.77126e-01 1.15000e-04 1.15000e-04
  1.15000e-04 1.15000e-04 1.15000e-04 9.99645e-01]
 [1.15000e-04 1.15000e-04 1.15000e-04 1.47590e-02 1.15000e-04 1.15000e-04
  1.15000e-04 9.91300e-03 3.37400e-03 1.15000e-04]
 [1.20000e-04 1.20000e-04 9.70225e-01 1.02011e-01 1.20000e-04 9.99650e-01
  9.99650e-01 1.20000e-04 1.20000e-04 1.20000e-04]]"	"[[  1.99949503   1.99949503  -3.08094215  -5.35602951   1.99949503
  -11.02467823 -11.02467823   1.98528481   1.99478388 -11.02467823]
 [-11.08607864 -11.08607864 -11.08607864   1.81085598 -11.08607864
  -11.08607864 -11.08607864 -11.08607864 -11.08607864   1.99948776]
 [-11.08607864 -11.08607864 -11.08607864  -4.08226109 -11.08607864
  -11.08607864 -11.08607864  -4.65646267  -6.21132421 -11.08607864]
 [-11.02467823 -11.02467823   1.95639122  -1.29320335 -11.02467823
    1.99949503   1.99949503 -11.02467823 -11.02467823 -11.02467823]]"	"[[-11.02467823 -11.02467823 -11.02467823   1.99949503   1.99949503
  -11.02467823  -1.29320335   1.95639122 -11.02467823 -11.02467823]
 [-11.08607864  -6.21132421  -4.65646267 -11.08607864 -11.08607864
  -11.08607864  -4.08226109 -11.08607864 -11.08607864 -11.08607864]
 [  1.99948776 -11.08607864 -11.08607864 -11.08607864 -11.08607864
  -11.08607864   1.81085598 -11.08607864 -11.08607864 -11.08607864]
 [-11.02467823   1.99478388   1.98528481 -11.02467823 -11.02467823
    1.99949503  -5.35602951  -3.08094215   1.99949503   1.99949503]]"	19.74427878856659	-105.1307373046875	16.638606081600287	0.8067932231689525	hepg2	969454	1	10	239	1.9e-12
AATGTTTAMMYAR	"[[7.47770e-01 6.95628e-01 6.20100e-02 2.13978e-01 2.86540e-02 6.22180e-02
  1.73000e-04 9.13984e-01 3.76742e-01 3.18890e-01 9.67500e-03 8.80836e-01
  4.28249e-01]
 [2.86270e-02 4.28870e-02 9.65500e-03 1.91560e-02 4.91200e-03 1.69000e-04
  1.69000e-04 1.69000e-04 6.22916e-01 5.43073e-01 5.95674e-01 1.69000e-04
  1.91410e-02]
 [1.91410e-02 9.51450e-02 9.65500e-03 7.57206e-01 9.67000e-03 2.00552e-01
  9.65500e-03 8.56740e-02 1.69000e-04 1.69000e-04 1.69000e-04 9.67000e-03
  5.42943e-01]
 [2.04462e-01 1.66341e-01 9.18680e-01 9.65900e-03 9.56763e-01 7.37061e-01
  9.90003e-01 1.73000e-04 1.73000e-04 1.37867e-01 3.94483e-01 1.09325e-01
  9.66700e-03]]"	"[[  1.58066654   1.47638786  -2.01135516  -0.22446556  -3.12511969
   -2.00652409 -10.49694061   1.87024081   0.59164882   0.35113078
   -4.6915226    1.81694531   0.7765218 ]
 [ -3.12647963  -2.54331589  -4.69450808  -3.70605993  -5.66947365
  -10.53068924 -10.53068924 -10.53068924   1.31710947   1.11921799
    1.25259483 -10.53068924  -3.70719004]
 [ -3.70719004  -1.39372838  -4.69450808   1.59875774  -4.69226837
   -0.31795174  -4.69450808  -1.54499865 -10.53068924 -10.53068924
  -10.53068924  -4.69226837   1.11887264]
 [ -0.2900953   -0.58778423   1.87763429  -4.6939106    1.93623352
    1.55985594   1.98550475 -10.49694061 -10.49694061  -0.85865086
    0.65803504  -1.19330478  -4.69271612]]"	"[[ -4.69271612  -1.19330478   0.65803504  -0.85865086 -10.49694061
  -10.49694061   1.98550475   1.55985594   1.93623352  -4.6939106
    1.87763429  -0.58778423  -0.2900953 ]
 [  1.11887264  -4.69226837 -10.53068924 -10.53068924 -10.53068924
   -1.54499865  -4.69450808  -0.31795174  -4.69226837   1.59875774
   -4.69450808  -1.39372838  -3.70719004]
 [ -3.70719004 -10.53068924   1.25259483   1.11921799   1.31710947
  -10.53068924 -10.53068924 -10.53068924  -5.66947365  -3.70605993
   -4.69450808  -2.54331589  -3.12647963]
 [  0.7765218    1.81694531  -4.6915226    0.35113078   0.59164882
    1.87024081 -10.49694061  -2.00652409  -3.12511969  -0.22446556
   -2.01135516   1.47638786   1.58066654]]"	20.510021686553955	-99.71593904495239	12.008131233514021	9.193897289360805	hepg2	969454	2	13	241	4e-11
GGTTAATSATTAACC	"[[1.45528e-01 5.18600e-03 2.63900e-03 2.64000e-03 9.81887e-01 9.88253e-01
  1.53900e-02 5.30720e-02 9.72954e-01 5.18800e-03 5.18700e-03 9.86988e-01
  9.79332e-01 5.18900e-03 5.19900e-03]
 [1.03030e-02 5.18600e-03 1.02930e-02 1.02800e-02 2.64000e-03 5.19400e-03
  7.74300e-03 4.46928e-01 3.91300e-03 1.36500e-03 1.02860e-02 9.10000e-05
  7.73600e-03 9.84439e-01 8.38971e-01]
 [8.38971e-01 9.84439e-01 7.73600e-03 9.10000e-05 1.02860e-02 1.36500e-03
  3.91300e-03 4.46928e-01 7.74300e-03 5.19400e-03 2.64000e-03 1.02800e-02
  1.02930e-02 5.18600e-03 1.03030e-02]
 [5.19900e-03 5.18900e-03 9.79332e-01 9.86988e-01 5.18700e-03 5.18800e-03
  9.72954e-01 5.30720e-02 1.53900e-02 9.88253e-01 9.81887e-01 2.64000e-03
  2.63900e-03 5.18600e-03 1.45528e-01]]"	"[[ -0.7806313   -5.5911622   -6.56579304  -6.56524611   1.97362888
    1.98295236  -4.02186298  -2.23590517   1.9604435   -5.59060574
   -5.59088373   1.98110449   1.96986985  -5.59032774  -5.58755016]
 [ -4.60079193  -5.5911622   -4.6021924   -4.60401583  -6.56524611
   -5.58893824  -5.01289177   0.83811432  -5.997509    -7.51688337
   -4.60317421 -11.42377377  -5.0141964    1.97737372   1.7466929 ]
 [  1.7466929    1.97737372  -5.0141964  -11.42377377  -4.60317421
   -7.51688337  -5.997509     0.83811432  -5.01289177  -5.58893824
   -6.56524611  -4.60401583  -4.6021924   -5.5911622   -4.60079193]
 [ -5.58755016  -5.59032774   1.96986985   1.98110449  -5.59088373
   -5.59060574   1.9604435   -2.23590517  -4.02186298   1.98295236
    1.97362888  -6.56524611  -6.56579304  -5.5911622   -0.7806313 ]]"	"[[ -0.7806313   -5.5911622   -6.56579304  -6.56524611   1.97362888
    1.98295236  -4.02186298  -2.23590517   1.9604435   -5.59060574
   -5.59088373   1.98110449   1.96986985  -5.59032774  -5.58755016]
 [ -4.60079193  -5.5911622   -4.6021924   -4.60401583  -6.56524611
   -5.58893824  -5.01289177   0.83811432  -5.997509    -7.51688337
   -4.60317421 -11.42377377  -5.0141964    1.97737372   1.7466929 ]
 [  1.7466929    1.97737372  -5.0141964  -11.42377377  -4.60317421
   -7.51688337  -5.997509     0.83811432  -5.01289177  -5.58893824
   -6.56524611  -4.60401583  -4.6021924   -5.5911622   -4.60079193]
 [ -5.58755016  -5.59032774   1.96986985   1.98110449  -5.59088373
   -5.59060574   1.9604435   -2.23590517  -4.02186298   1.98295236
    1.97362888  -6.56524611  -6.56579304  -5.5911622   -0.7806313 ]]"	28.022245705127716	-100.73174047470093	21.44544824574568	-0.28493605100658215	hepg2	944763	0	15	401	9e-18
GACCTTGAVCYCTG	"[[6.12800e-02 9.45010e-01 2.73710e-02 7.02500e-03 2.43000e-04 7.02500e-03
  7.02500e-03 7.48250e-01 2.65550e-01 1.02036e-01 1.15600e-01 4.77160e-02
  1.02014e-01 1.63050e-01]
 [2.46000e-04 7.02800e-03 9.72140e-01 9.24668e-01 2.46000e-04 2.46000e-04
  1.38100e-02 1.38100e-02 3.60786e-01 8.50002e-01 5.50842e-01 7.82184e-01
  1.69923e-01 6.13040e-02]
 [9.38231e-01 2.05910e-02 2.46000e-04 2.46000e-04 7.02800e-03 2.05910e-02
  8.77129e-01 2.17352e-01 3.05603e-01 7.02800e-03 2.05910e-02 8.84530e-02
  2.24221e-01 5.78511e-01]
 [2.43000e-04 2.73710e-02 2.43000e-04 6.80610e-02 9.92483e-01 9.72138e-01
  1.02036e-01 2.05890e-02 6.80610e-02 4.09340e-02 3.12967e-01 8.16470e-02
  5.03842e-01 1.97135e-01]]"	"[[ -2.02843976   1.91840148  -3.19120812  -5.15328598 -10.00675583
   -5.15328598  -5.15328598   1.58159232   0.08705537  -1.2928499
   -1.11278677  -2.38938308  -1.29316092  -0.61661369]
 [ -9.98905373  -5.15266991   1.95923603   1.88700736  -9.98905373
   -9.98905373  -4.17814302  -4.17814302   0.52921522   1.7655381
    1.13971043   1.64557993  -0.55704701  -2.02787495]
 [  1.90801501  -3.6018424   -9.98905373  -9.98905373  -5.15266991
   -3.6018424    1.81086099  -0.2018947    0.28973061  -5.15266991
   -3.6018424   -1.49894512  -0.15700665   1.21041632]
 [-10.00675583  -3.19120812 -10.00675583  -1.87702775   1.98911428
    1.95923305  -1.2928499   -3.60198236  -1.87702775  -2.6105566
    0.32408246  -1.6144563    1.01104331  -0.34274414]]"	"[[ -0.34274414   1.01104331  -1.6144563    0.32408246  -2.6105566
   -1.87702775  -3.60198236  -1.2928499    1.95923305   1.98911428
   -1.87702775 -10.00675583  -3.19120812 -10.00675583]
 [  1.21041632  -0.15700665  -1.49894512  -3.6018424   -5.15266991
    0.28973061  -0.2018947    1.81086099  -3.6018424   -5.15266991
   -9.98905373  -9.98905373  -3.6018424    1.90801501]
 [ -2.02787495  -0.55704701   1.64557993   1.13971043   1.7655381
    0.52921522  -4.17814302  -4.17814302  -9.98905373  -9.98905373
    1.88700736   1.95923603  -5.15266991  -9.98905373]
 [ -0.61661369  -1.29316092  -2.38938308  -1.11278677  -1.2928499
    0.08705537   1.58159232  -5.15328598  -5.15328598 -10.00675583
   -5.15328598  -3.19120812   1.91840148  -2.02843976]]"	22.314963817596436	-80.82443284988403	12.988885614083301	8.639318846286358	hepg2	944763	4	14	162	0.00084
GMCCTTTGATC	"[[1.52830e-02 4.57120e-01 7.55180e-02 1.69000e-04 1.69000e-04 1.69000e-04
  1.69000e-04 1.69000e-04 8.72203e-01 4.67820e-02 1.69000e-04]
 [4.75290e-02 4.10117e-01 8.58017e-01 9.99493e-01 1.70000e-04 1.70000e-04
  1.70000e-04 1.70000e-04 4.27540e-02 1.35008e-01 9.90101e-01]
 [9.37019e-01 6.17370e-02 1.90530e-02 1.70000e-04 4.87000e-03 1.70000e-04
  1.70000e-04 9.99493e-01 1.70000e-04 3.82960e-02 1.70000e-04]
 [1.69000e-04 7.10260e-02 4.74110e-02 1.69000e-04 9.94792e-01 9.99492e-01
  9.99492e-01 1.69000e-04 8.48740e-02 7.79915e-01 9.56100e-03]]"	"[[ -4.03192854   0.87064487  -1.72703564 -10.53068924 -10.53068924
  -10.53068924 -10.53068924 -10.53068924   1.80273581  -2.41790271
  -10.53068924]
 [ -2.39504814   0.71410745   1.77907813   1.99926841 -10.5221777
  -10.5221777  -10.5221777  -10.5221777   -2.54779696  -0.88888311
    1.98564756]
 [  1.90615022  -2.0177207   -3.7138381  -10.5221777   -5.68186235
  -10.5221777  -10.5221777    1.99926841 -10.5221777   -2.70666242
  -10.5221777 ]
 [-10.53068924  -1.81550896  -2.39863443 -10.53068924   1.99246681
    1.99926686   1.99926686 -10.53068924  -1.55853355   1.64138877
   -4.70862293]]"	"[[ -4.70862293   1.64138877  -1.55853355 -10.53068924   1.99926686
    1.99926686   1.99246681 -10.53068924  -2.39863443  -1.81550896
  -10.53068924]
 [-10.5221777   -2.70666242 -10.5221777    1.99926841 -10.5221777
  -10.5221777   -5.68186235 -10.5221777   -3.7138381   -2.0177207
    1.90615022]
 [  1.98564756  -0.88888311  -2.54779696 -10.5221777  -10.5221777
  -10.5221777  -10.5221777    1.99926841   1.77907813   0.71410745
   -2.39504814]
 [-10.53068924  -2.41790271   1.80273581 -10.53068924 -10.53068924
  -10.53068924 -10.53068924 -10.53068924  -1.72703564   0.87064487
   -4.03192854]]"	19.975182712078094	-92.67522358894348	14.082488797987253	6.0432730827260315	hepg2	944763	3	11	226	4.3e-10
AATRTTTACYYAGS	"[[8.83816e-01 9.17557e-01 9.81200e-03 6.37909e-01 3.87260e-02 1.75000e-04
  2.90960e-02 7.68068e-01 1.20859e-01 1.97884e-01 1.16158e-01 8.50037e-01
  2.65388e-01 1.64285e-01]
 [4.35440e-02 5.31820e-02 1.73000e-04 1.73000e-04 1.73000e-04 1.73000e-04
  1.73000e-04 1.73000e-04 8.59518e-01 4.54327e-01 4.15024e-01 1.73000e-04
  2.42680e-02 2.31600e-01]
 [4.99200e-03 9.81100e-03 1.73000e-04 3.61743e-01 1.73000e-04 2.42680e-02
  6.76700e-02 2.31584e-01 9.81100e-03 9.81100e-03 4.35440e-02 9.81100e-03
  6.52342e-01 4.49618e-01]
 [6.76480e-02 1.94500e-02 9.89841e-01 1.75000e-04 9.60928e-01 9.75384e-01
  9.03061e-01 1.75000e-04 9.81200e-03 3.37978e-01 4.25274e-01 1.39979e-01
  5.80020e-02 1.54498e-01]]"	"[[  1.82181799   1.87586963  -4.67123699   1.35142255  -2.69055367
  -10.48035717  -3.10303545   1.61930597  -1.04860318  -0.33727318
   -1.10583961   1.76559746   0.08617511  -0.60572731]
 [ -2.52138233  -2.23291826 -10.49694061 -10.49694061 -10.49694061
  -10.49694061 -10.49694061 -10.49694061   1.78159976   0.86180294
    0.73126674 -10.49694061  -3.36480093  -0.11029283]
 [ -5.64616632  -4.67138433 -10.49694061   0.53303701 -10.49694061
   -3.36480093  -1.88533974  -0.11039253  -4.67138433  -4.67138433
   -2.52138233  -4.67138433   1.38370049   0.84677172]
 [ -1.88580894  -3.68408608   1.98526871 -10.48035717   1.94250023
    1.96404219   1.85289526 -10.48035717  -4.67123699   0.43500125
    0.76646459  -0.83671767  -2.10775352  -0.69433999]]"	"[[ -0.69433999  -2.10775352  -0.83671767   0.76646459   0.43500125
   -4.67123699 -10.48035717   1.85289526   1.96404219   1.94250023
  -10.48035717   1.98526871  -3.68408608  -1.88580894]
 [  0.84677172   1.38370049  -4.67138433  -2.52138233  -4.67138433
   -4.67138433  -0.11039253  -1.88533974  -3.36480093 -10.49694061
    0.53303701 -10.49694061  -4.67138433  -5.64616632]
 [ -0.11029283  -3.36480093 -10.49694061   0.73126674   0.86180294
    1.78159976 -10.49694061 -10.49694061 -10.49694061 -10.49694061
  -10.49694061 -10.49694061  -2.23291826  -2.52138233]
 [ -0.60572731   0.08617511   1.76559746  -1.10583961  -0.33727318
   -1.04860318   1.61930597  -3.10303545 -10.48035717  -2.69055367
    1.35142255  -4.67123699   1.87586963   1.82181799]]"	21.81905949115753	-99.71942687034607	13.186292768689583	8.39503778666014	hepg2	944763	2	14	221	3.6e-08
GTCCAAAGTCCA	"[[1.49000e-04 1.65200e-02 5.85610e-02 1.49000e-04 9.91461e-01 9.91434e-01
  9.87310e-01 8.26500e-03 1.49000e-04 1.49000e-04 4.22000e-03 9.83311e-01]
 [1.44000e-04 1.44000e-04 6.90862e-01 9.91443e-01 1.44000e-04 1.44000e-04
  1.44000e-04 1.44000e-04 1.44000e-04 8.66768e-01 9.75197e-01 1.44000e-04]
 [9.99559e-01 8.28000e-03 3.31330e-02 8.26000e-03 8.24700e-03 4.22200e-03
  8.34000e-03 9.91443e-01 1.23850e-02 2.05080e-02 1.44000e-04 1.63960e-02]
 [1.49000e-04 9.75056e-01 2.17444e-01 1.49000e-04 1.49000e-04 4.20000e-03
  4.20700e-03 1.49000e-04 9.87323e-01 1.12576e-01 2.04400e-02 1.49000e-04]]"	"[[-10.71240044  -3.91964269  -2.09391594 -10.71240044   1.98762786
    1.98758864   1.98157501  -4.91876936 -10.71240044 -10.71240044
   -5.88854122   1.97571969]
 [-10.76164341 -10.76164341   1.46646941   1.98760176 -10.76164341
  -10.76164341 -10.76164341 -10.76164341 -10.76164341   1.79371774
    1.96376562 -10.76164341]
 [  1.99936366  -4.91615343  -2.91558743  -4.91964245  -4.92191505
   -5.88785791  -4.90573692   1.98760176  -4.3352623   -3.60766935
  -10.76164341  -3.93051243]
 [-10.71240044   1.963557    -0.20128417 -10.71240044 -10.71240044
   -5.8953948   -5.8929925  -10.71240044   1.98159397  -1.15102875
   -3.61246109 -10.71240044]]"	"[[-10.71240044  -3.61246109  -1.15102875   1.98159397 -10.71240044
   -5.8929925   -5.8953948  -10.71240044 -10.71240044  -0.20128417
    1.963557   -10.71240044]
 [ -3.93051243 -10.76164341  -3.60766935  -4.3352623    1.98760176
   -4.90573692  -5.88785791  -4.92191505  -4.91964245  -2.91558743
   -4.91615343   1.99936366]
 [-10.76164341   1.96376562   1.79371774 -10.76164341 -10.76164341
  -10.76164341 -10.76164341 -10.76164341   1.98760176   1.46646941
  -10.76164341 -10.76164341]
 [  1.97571969  -5.88854122 -10.71240044 -10.71240044  -4.91876936
    1.98157501   1.98758864   1.98762786 -10.71240044  -2.09391594
   -3.91964269 -10.71240044]]"	23.0761821269989	-121.1951789855957	17.497643009485927	1.5471088560280464	hepg2	944763	1	12	237	4.8e-09
AATRTTTACMYAR	"[[8.81107e-01 8.19443e-01 1.43770e-02 4.82214e-01 1.91100e-02 4.90500e-03
  1.73000e-04 7.81378e-01 1.99574e-01 2.75427e-01 5.24040e-02 8.42980e-01
  3.46701e-01]
 [1.90980e-02 8.07320e-02 1.68000e-04 1.43800e-02 1.68000e-04 1.68000e-04
  9.63300e-03 1.68000e-04 7.81155e-01 4.96417e-01 4.13109e-01 4.90100e-03
  9.64100e-03]
 [1.91050e-02 4.90100e-03 1.68000e-04 5.03233e-01 1.68000e-04 1.51906e-01
  4.90800e-03 2.08816e-01 1.43650e-02 1.68000e-04 2.85620e-02 9.63300e-03
  6.24549e-01]
 [8.06900e-02 9.49250e-02 9.85286e-01 1.73000e-04 9.80554e-01 8.43020e-01
  9.85286e-01 9.63700e-03 4.90500e-03 2.27987e-01 5.05924e-01 1.42486e-01
  1.91100e-02]]"	"[[  1.81738913   1.71271551  -4.12009335   0.94774544  -3.70952845
   -5.6715312  -10.49694061   1.64409244  -0.32500437   0.13974197
   -2.25417924   1.75357032   0.47176388]
 [ -3.71043468  -1.63071549 -10.53925133  -4.11979246 -10.53925133
  -10.53925133  -4.69779921 -10.53925133   1.64368069   0.98962438
    0.72459441  -5.67270803  -4.69660139]
 [ -3.70990586  -5.67270803 -10.53925133   1.00929844 -10.53925133
   -0.71874923  -5.67064905  -0.2596958   -4.12129831 -10.53925133
   -3.12975907  -4.69779921   1.32088661]
 [ -1.63146639  -1.39706802   1.97861445 -10.49694061   1.97166896
    1.75363874   1.97861445  -4.6972003   -5.6715312   -0.13297649
    1.01699257  -0.81110787  -3.70952845]]"	"[[ -3.70952845  -0.81110787   1.01699257  -0.13297649  -5.6715312
   -4.6972003    1.97861445   1.75363874   1.97166896 -10.49694061
    1.97861445  -1.39706802  -1.63146639]
 [  1.32088661  -4.69779921  -3.12975907 -10.53925133  -4.12129831
   -0.2596958   -5.67064905  -0.71874923 -10.53925133   1.00929844
  -10.53925133  -5.67270803  -3.70990586]
 [ -4.69660139  -5.67270803   0.72459441   0.98962438   1.64368069
  -10.53925133  -4.69779921 -10.53925133 -10.53925133  -4.11979246
  -10.53925133  -1.63071549  -3.71043468]
 [  0.47176388   1.75357032  -2.25417924   0.13974197  -0.32500437
    1.64409244 -10.49694061  -5.6715312   -3.70952845   0.94774544
   -4.12009335   1.71271551   1.81738913]]"	20.590786695480347	-102.24388027191162	12.697181299703516	8.665338562837377	hepg2	313665	2	13	228	9.9e-07
GMCCTTTGATCTBKG	"[[2.76050e-02 6.04004e-01 4.95150e-02 1.97000e-04 1.66360e-02 1.66360e-02
  1.97000e-04 1.11560e-02 8.62330e-01 4.95150e-02 1.11560e-02 5.50040e-02
  1.04340e-01 1.04447e-01 1.04358e-01]
 [1.66470e-02 3.13385e-01 9.11730e-01 9.88448e-01 1.66380e-02 5.67900e-03
  1.99000e-04 1.66380e-02 1.66470e-02 1.04343e-01 9.72009e-01 8.78940e-02
  2.08601e-01 1.09831e-01 1.04378e-01]
 [9.17175e-01 6.59750e-02 1.11580e-02 5.67900e-03 1.11580e-02 1.99000e-04
  2.21180e-02 9.72009e-01 1.11580e-02 1.66380e-02 1.11580e-02 4.40380e-02
  3.24490e-01 3.84526e-01 6.48333e-01]
 [3.85730e-02 1.66360e-02 2.75960e-02 5.67600e-03 9.55567e-01 9.77487e-01
  9.77487e-01 1.97000e-04 1.09865e-01 8.29504e-01 5.67600e-03 8.13064e-01
  3.62569e-01 4.01196e-01 1.42931e-01]]"	"[[ -3.17892647   1.2726301   -2.33599043 -10.30951691  -3.90954757
   -3.90954757 -10.30951691  -4.4860363    1.78631198  -2.33599043
   -4.4860363   -2.18431973  -1.26063573  -1.25915706  -1.26038682]
 [ -3.90859389   0.32600808   1.8666786    1.98323703  -3.90937424
   -5.46014738 -10.29494381  -3.90937424  -3.90859389  -1.26059437
    1.9590416   -1.50809145  -0.26118204  -1.18664277  -1.26011038]
 [  1.87526894  -1.92193663  -4.48577785  -5.46014738  -4.48577785
  -10.29494381  -3.49863529   1.9590416   -4.48577785  -3.90937424
   -4.48577785  -2.50510716   0.37624598   0.62115312   1.374807  ]
 [ -2.69626474  -3.90954757  -3.17939711  -5.46090984   1.93442893
    1.9671495    1.9671495  -10.30951691  -1.18619621   1.73032081
   -5.46090984   1.70144081   0.53632748   0.68237913  -0.80660927]]"	"[[ -0.80660927   0.68237913   0.53632748   1.70144081  -5.46090984
    1.73032081  -1.18619621 -10.30951691   1.9671495    1.9671495
    1.93442893  -5.46090984  -3.17939711  -3.90954757  -2.69626474]
 [  1.374807     0.62115312   0.37624598  -2.50510716  -4.48577785
   -3.90937424  -4.48577785   1.9590416   -3.49863529 -10.29494381
   -4.48577785  -5.46014738  -4.48577785  -1.92193663   1.87526894]
 [ -1.26011038  -1.18664277  -0.26118204  -1.50809145   1.9590416
   -1.26059437  -3.90859389  -3.90937424 -10.29494381  -5.46014738
   -3.90937424   1.98323703   1.8666786    0.32600808  -3.90859389]
 [ -1.26038682  -1.25915706  -1.26063573  -2.18431973  -4.4860363
   -2.33599043   1.78631198  -4.4860363  -10.30951691  -3.90954757
   -3.90954757 -10.30951691  -2.33599043   1.2726301   -3.17892647]]"	24.59621298313141	-78.15454041957855	15.343788458898558	7.164773961279522	hepg2	313665	3	15	216	4.8e-09
DTGACCTTGAMCYCY	"[[2.79822e-01 4.68160e-02 8.01310e-02 8.06261e-01 1.73290e-01 2.37000e-04
  2.37000e-04 2.37000e-04 2.37000e-04 7.06350e-01 3.26650e-01 1.53402e-01
  4.01730e-02 1.06748e-01 9.34070e-02]
 [1.60074e-01 6.01320e-02 2.43000e-04 2.43000e-04 8.26230e-01 9.99283e-01
  2.43000e-04 2.43000e-04 8.68660e-02 1.35520e-02 4.53162e-01 8.32809e-01
  5.59769e-01 6.73182e-01 3.39781e-01]
 [3.46781e-01 6.01320e-02 9.19389e-01 1.93259e-01 2.43000e-04 2.43000e-04
  2.43000e-04 2.43000e-04 6.66367e-01 2.26627e-01 2.06643e-01 2.43000e-04
  2.02060e-02 1.00057e-01 1.53387e-01]
 [2.13323e-01 8.32920e-01 2.37000e-04 2.37000e-04 2.37000e-04 2.37000e-04
  9.99277e-01 9.99277e-01 2.46530e-01 5.34710e-02 1.35450e-02 1.35450e-02
  3.79852e-01 1.20013e-01 4.13424e-01]]"	"[[  0.16258125  -2.41685462  -1.6414957    1.6893189   -0.52873969
  -10.0428257  -10.0428257  -10.0428257  -10.0428257    1.49845517
    0.38581753  -0.70461082  -2.63762999  -1.22771907  -1.42032552]
 [ -0.64318913  -2.05572319 -10.00675583 -10.00675583   1.72461534
    1.99896526 -10.00675583 -10.00675583  -1.52506459  -4.2053504
    0.85809886   1.73605752   1.16290343   1.42906857   0.44267702]
 [  0.47209671  -2.05572319   1.87874734  -0.37139249 -10.00675583
  -10.00675583 -10.00675583 -10.00675583   1.4143889   -0.1416083
   -0.2747876  -10.00675583  -3.62907243  -1.32110596  -0.70475191]
 [ -0.22888859   1.73624992 -10.0428257  -10.0428257  -10.0428257
  -10.0428257    1.99895656   1.99895656  -0.0201649   -2.22509956
   -4.2060957   -4.2060957    0.60350931  -1.0587374    0.725694  ]]"	"[[  0.725694    -1.0587374    0.60350931  -4.2060957   -4.2060957
   -2.22509956  -0.0201649    1.99895656   1.99895656 -10.0428257
  -10.0428257  -10.0428257  -10.0428257    1.73624992  -0.22888859]
 [ -0.70475191  -1.32110596  -3.62907243 -10.00675583  -0.2747876
   -0.1416083    1.4143889  -10.00675583 -10.00675583 -10.00675583
  -10.00675583  -0.37139249   1.87874734  -2.05572319   0.47209671]
 [  0.44267702   1.42906857   1.16290343   1.73605752   0.85809886
   -4.2053504   -1.52506459 -10.00675583 -10.00675583   1.99896526
    1.72461534 -10.00675583 -10.00675583  -2.05572319  -0.64318913]
 [ -1.42032552  -1.22771907  -2.63762999  -0.70461082   0.38581753
    1.49845517 -10.0428257  -10.0428257  -10.0428257  -10.0428257
   -0.52873969   1.6893189   -1.6414957   -2.41685462   0.16258125]]"	22.32257303595543	-98.14852946996689	13.11129112980656	8.485973098808984	hepg2	313665	4	15	167	2.8e-05
GGTTAATSATTAACC	"[[0.032746 0.008853 0.005094 0.006352 0.988463 0.987217 0.017631 0.065189
  0.96968  0.006349 0.003842 0.975918 0.977189 0.012598 0.007611]
 [0.010096 0.006343 0.012621 0.012629 0.005103 0.003843 0.003843 0.434811
  0.008846 0.002592 0.002592 0.005101 0.005096 0.972205 0.949547]
 [0.949547 0.972205 0.005096 0.005101 0.002592 0.002592 0.008846 0.434811
  0.003843 0.003843 0.005103 0.012629 0.012621 0.006343 0.010096]
 [0.007611 0.012598 0.977189 0.975918 0.003842 0.006349 0.96968  0.065189
  0.017631 0.987217 0.988463 0.006352 0.005094 0.008853 0.032746]]"	"[[-2.93253756 -4.81961775 -5.61698532 -5.29857349  1.98325884  1.98143911
  -3.82574201 -1.9392277   1.95558059 -5.29925489 -6.02392673  1.96483183
   1.96670949 -4.31066132 -5.03769827]
 [-4.63007259 -5.30061913 -4.30803013 -4.30711603 -5.61443853 -6.02355146
  -6.02355146  0.7984603  -4.8207593  -6.59171867 -6.59171867 -5.61500406
  -5.61641884  1.95933247  1.92531133]
 [ 1.92531133  1.95933247 -5.61641884 -5.61500406 -6.59171867 -6.59171867
  -4.8207593   0.7984603  -6.02355146 -6.02355146 -5.61443853 -4.30711603
  -4.30803013 -5.30061913 -4.63007259]
 [-5.03769827 -4.31066132  1.96670949  1.96483183 -6.02392673 -5.29925489
   1.95558059 -1.9392277  -3.82574201  1.98143911  1.98325884 -5.29857349
  -5.61698532 -4.81961775 -2.93253756]]"	"[[-2.93253756 -4.81961775 -5.61698532 -5.29857349  1.98325884  1.98143911
  -3.82574201 -1.9392277   1.95558059 -5.29925489 -6.02392673  1.96483183
   1.96670949 -4.31066132 -5.03769827]
 [-4.63007259 -5.30061913 -4.30803013 -4.30711603 -5.61443853 -6.02355146
  -6.02355146  0.7984603  -4.8207593  -6.59171867 -6.59171867 -5.61500406
  -5.61641884  1.95933247  1.92531133]
 [ 1.92531133  1.95933247 -5.61641884 -5.61500406 -6.59171867 -6.59171867
  -4.8207593   0.7984603  -6.02355146 -6.02355146 -5.61443853 -4.30711603
  -4.30803013 -5.30061913 -4.63007259]
 [-5.03769827 -4.31066132  1.96670949  1.96483183 -6.02392673 -5.29925489
   1.95558059 -1.9392277  -3.82574201  1.98143911  1.98325884 -5.29857349
  -5.61698532 -4.81961775 -2.93253756]]"	28.27138763666153	-83.4938188791275	21.998337325283273	0.25389888402519034	hepg2	313665	0	15	404	8.1e-15
GGTCCAAAGTCCAMY	"[[2.12481e-01 4.66900e-03 1.36840e-02 6.79470e-02 1.65000e-04 9.95012e-01
  9.86005e-01 9.95012e-01 1.65000e-04 4.66900e-03 2.27270e-02 1.65000e-04
  9.72479e-01 3.27500e-01 2.01108e-01]
 [4.66300e-03 4.66300e-03 9.17400e-03 6.29378e-01 9.99510e-01 1.60000e-04
  9.16700e-03 1.60000e-04 1.60000e-04 1.60000e-04 8.19107e-01 9.81495e-01
  9.16700e-03 5.05086e-01 2.58845e-01]
 [7.73676e-01 9.76991e-01 2.26850e-02 4.07360e-02 1.60000e-04 1.60000e-04
  4.66300e-03 4.66300e-03 9.99510e-01 2.26780e-02 2.26850e-02 4.66300e-03
  1.81890e-02 6.33130e-02 8.59260e-02]
 [9.18000e-03 1.36760e-02 9.54457e-01 2.61939e-01 1.65000e-04 4.66900e-03
  1.65000e-04 1.65000e-04 1.65000e-04 9.72493e-01 1.35480e-01 1.36760e-02
  1.65000e-04 1.04100e-01 4.54122e-01]]"	"[[ -0.23459421  -5.74267054  -4.1913662   -1.87944639 -10.56524658
    1.99278581   1.97966683   1.99278581 -10.56524658  -5.74267054
   -3.45944905 -10.56524658   1.95973897   0.38956675  -0.31395766]
 [ -5.74452591  -5.74452591  -4.7682333    1.33199871   1.99929285
  -10.60964012  -4.76933479 -10.60964012 -10.60964012 -10.60964012
    1.71212387   1.97305286  -4.76933479   1.01460099   0.05016036]
 [  1.62980139   1.96641719  -3.46211743  -2.6175518  -10.60964012
  -10.60964012  -5.74452591  -5.74452591   1.99929285  -3.4625628
   -3.46211743  -5.74452591  -3.78078985  -1.98135448  -1.54076147]
 [ -4.76729012  -4.19220972   1.93275213   0.06730273 -10.56524658
   -5.74267054 -10.56524658 -10.56524658 -10.56524658   1.95975971
   -0.88384819  -4.19220972 -10.56524658  -1.2639581    0.86115187]]"	"[[  0.86115187  -1.2639581  -10.56524658  -4.19220972  -0.88384819
    1.95975971 -10.56524658 -10.56524658 -10.56524658  -5.74267054
  -10.56524658   0.06730273   1.93275213  -4.19220972  -4.76729012]
 [ -1.54076147  -1.98135448  -3.78078985  -5.74452591  -3.46211743
   -3.4625628    1.99929285  -5.74452591  -5.74452591 -10.60964012
  -10.60964012  -2.6175518   -3.46211743   1.96641719   1.62980139]
 [  0.05016036   1.01460099  -4.76933479   1.97305286   1.71212387
  -10.60964012 -10.60964012 -10.60964012  -4.76933479 -10.60964012
    1.99929285   1.33199871  -4.7682333   -5.74452591  -5.74452591]
 [ -0.31395766   0.38956675   1.95973897 -10.56524658  -3.45944905
   -5.74267054 -10.56524658   1.99278581   1.97966683   1.99278581
  -10.56524658  -1.87944639  -4.1913662   -5.74267054  -0.23459421]]"	26.30522185564041	-110.60301065444946	18.75422613196241	1.6916957248022442	hepg2	313665	1	15	245	1.6e-12
GTTAATSATTAAC	"[[1.24870e-02 4.59200e-03 6.84200e-03 9.95255e-01 9.88496e-01 1.47500e-02
  4.14680e-02 9.76080e-01 5.71500e-03 8.20000e-05 9.76089e-01 9.85106e-01
  1.58500e-02]
 [1.20600e-03 6.84200e-03 1.24830e-02 8.10000e-05 2.33300e-03 6.83700e-03
  4.58532e-01 2.33300e-03 3.45600e-03 4.58200e-03 4.58600e-03 3.46000e-03
  9.70457e-01]
 [9.70457e-01 3.46000e-03 4.58600e-03 4.58200e-03 3.45600e-03 2.33300e-03
  4.58532e-01 6.83700e-03 2.33300e-03 8.10000e-05 1.24830e-02 6.84200e-03
  1.20600e-03]
 [1.58500e-02 9.85106e-01 9.76089e-01 8.20000e-05 5.71500e-03 9.76080e-01
  4.14680e-02 1.47500e-02 9.88496e-01 9.95255e-01 6.84200e-03 4.59200e-03
  1.24870e-02]]"	"[[ -4.32342911  -5.76666164  -5.1913662    1.99313807   1.983307
   -4.08314133  -2.59185767   1.96507132  -5.45103073 -11.57401657
    1.96508455   1.97835088  -3.97937346]
 [ -7.69555426  -5.1913662   -4.32389164 -11.59171867  -6.74359798
   -5.19242096   0.87509435  -6.74359798  -6.17668104  -5.76980686
   -5.76854801  -6.17501211   1.95673621]
 [  1.95673621  -6.17501211  -5.76854801  -5.76980686  -6.17668104
   -6.74359798   0.87509435  -5.19242096  -6.74359798 -11.59171867
   -4.32389164  -5.1913662   -7.69555426]
 [ -3.97937346   1.97835088   1.96508455 -11.57401657  -5.45103073
    1.96507132  -2.59185767  -4.08314133   1.983307     1.99313807
   -5.1913662   -5.76666164  -4.32342911]]"	"[[ -4.32342911  -5.76666164  -5.1913662    1.99313807   1.983307
   -4.08314133  -2.59185767   1.96507132  -5.45103073 -11.57401657
    1.96508455   1.97835088  -3.97937346]
 [ -7.69555426  -5.1913662   -4.32389164 -11.59171867  -6.74359798
   -5.19242096   0.87509435  -6.74359798  -6.17668104  -5.76980686
   -5.76854801  -6.17501211   1.95673621]
 [  1.95673621  -6.17501211  -5.76854801  -5.76980686  -6.17668104
   -6.74359798   0.87509435  -5.19242096  -6.74359798 -11.59171867
   -4.32389164  -5.1913662   -7.69555426]
 [ -3.97937346   1.97835088   1.96508455 -11.57401657  -5.45103073
    1.96507132  -2.59185767  -4.08314133   1.983307     1.99313807
   -5.1913662   -5.76666164  -4.32342911]]"	24.55847042798996	-92.02791571617126	18.508487267130945	1.9217042015976489	hepg2	346635	0	13	408	1.7e-19
CTTTGATCTGK	"[[1.93000e-04 5.15270e-02 1.93000e-04 1.93000e-04 1.93000e-04 7.00687e-01
  2.94360e-02 1.93000e-04 4.34390e-02 3.80230e-02 1.63029e-01]
 [9.99417e-01 1.96000e-04 1.96000e-04 1.96000e-04 5.59400e-03 1.13968e-01
  2.47357e-01 9.99417e-01 1.46930e-01 2.35795e-01 7.59860e-02]
 [1.96000e-04 5.59400e-03 1.96000e-04 1.96000e-04 9.94019e-01 5.59400e-03
  1.96000e-04 1.96000e-04 4.88040e-02 5.06100e-01 3.79448e-01]
 [1.93000e-04 9.42683e-01 9.99415e-01 9.99415e-01 1.93000e-04 1.79751e-01
  7.23012e-01 1.93000e-04 7.60827e-01 2.20082e-01 3.81537e-01]]"	"[[-10.33911133  -2.2785275  -10.33911133 -10.33911133 -10.33911133
    1.48684204  -3.08627462 -10.33911133  -2.52486539  -2.7169838
   -0.61679947]
 [  1.99915862 -10.31685925 -10.31685925 -10.31685925  -5.48190403
   -1.13329935  -0.01533339   1.99915862  -0.76679915  -0.08439493
   -1.7181226 ]
 [-10.31685925  -5.48190403 -10.31685925 -10.31685925   1.99134529
   -5.48190403 -10.31685925 -10.31685925  -2.35685682   1.01749432
    0.60197407]
 [-10.33911133   1.91484463   1.99915576   1.99915576 -10.33911133
   -0.47592834   1.53209138 -10.33911133   1.60564041  -0.18388695
    0.60989481]]"	"[[  0.60989481  -0.18388695   1.60564041 -10.33911133   1.53209138
   -0.47592834 -10.33911133   1.99915576   1.99915576   1.91484463
  -10.33911133]
 [  0.60197407   1.01749432  -2.35685682 -10.31685925 -10.31685925
   -5.48190403   1.99134529 -10.31685925 -10.31685925  -5.48190403
  -10.31685925]
 [ -1.7181226   -0.08439493  -0.76679915   1.99915862  -0.01533339
   -1.13329935  -5.48190403 -10.31685925 -10.31685925 -10.31685925
    1.99915862]
 [ -0.61679947  -2.7169838   -2.52486539 -10.33911133  -3.08627462
    1.48684204 -10.33911133 -10.33911133 -10.33911133  -2.2785275
  -10.33911133]]"	18.15478163957596	-84.77115094661713	12.049346952670533	9.07756755564192	hepg2	346635	3	11	204	3.8e-05
GTTAYRTAAC	"[[2.24307e-01 4.08400e-03 2.71000e-04 8.55292e-01 7.89600e-03 4.53741e-01
  1.17150e-02 9.95358e-01 9.80102e-01 3.46270e-02]
 [1.12391e-01 7.90400e-03 2.79000e-04 4.09200e-03 5.38084e-01 2.79000e-04
  1.28902e-01 4.09200e-03 7.91000e-03 6.28675e-01]
 [6.28675e-01 7.91000e-03 4.09200e-03 1.28902e-01 2.79000e-04 5.38084e-01
  4.09200e-03 2.79000e-04 7.90400e-03 1.12391e-01]
 [3.46270e-02 9.80102e-01 9.95358e-01 1.17150e-02 4.53741e-01 7.89600e-03
  8.55292e-01 2.71000e-04 4.08400e-03 2.24307e-01]]"	"[[-0.15645345 -5.93580151 -9.84941959  1.77448905 -4.98466253  0.85994101
  -4.41549921  1.99328744  1.97100377 -2.85195875]
 [-1.15340149 -4.9832015  -9.80744743 -5.93297815  1.10590327 -9.80744743
  -0.95565343 -5.93297815 -4.98210669  1.33038628]
 [ 1.33038628 -4.98210669 -5.93297815 -0.95565343 -9.80744743  1.10590327
  -5.93297815 -9.80744743 -4.9832015  -1.15340149]
 [-2.85195875  1.97100377  1.99328744 -4.41549921  0.85994101 -4.98466253
   1.77448905 -9.84941959 -5.93580151 -0.15645345]]"	"[[-0.15645345 -5.93580151 -9.84941959  1.77448905 -4.98466253  0.85994101
  -4.41549921  1.99328744  1.97100377 -2.85195875]
 [-1.15340149 -4.9832015  -9.80744743 -5.93297815  1.10590327 -9.80744743
  -0.95565343 -5.93297815 -4.98210669  1.33038628]
 [ 1.33038628 -4.98210669 -5.93297815 -0.95565343 -9.80744743  1.10590327
  -5.93297815 -9.80744743 -4.9832015  -1.15340149]
 [-2.85195875  1.97100377  1.99328744 -4.41549921  0.85994101 -4.98466253
   1.77448905 -9.84941959 -5.93580151 -0.15645345]]"	16.350139617919922	-68.75521087646484	10.013131850030348	10.159514516707361	hepg2	346635	4	10	152	3.3e-05
GTYCAAAGTCCA	"[[4.22000e-03 2.88350e-02 6.69810e-02 1.49000e-04 9.99562e-01 9.87330e-01
  9.97280e-01 1.49000e-04 2.05080e-02 4.22000e-03 1.49000e-04 9.83240e-01]
 [1.45000e-04 1.64530e-02 5.03116e-01 9.99557e-01 1.45000e-04 4.22200e-03
  1.45000e-04 1.45000e-04 1.45000e-04 7.84125e-01 9.99557e-01 1.45000e-04]
 [9.95487e-01 1.00850e-02 1.82790e-02 1.45000e-04 1.45000e-04 1.45000e-04
  2.42700e-03 9.99557e-01 8.08480e-02 1.23830e-02 1.45000e-04 1.23830e-02]
 [1.49000e-04 9.44626e-01 4.11624e-01 1.49000e-04 1.49000e-04 8.30300e-03
  1.49000e-04 1.49000e-04 8.98499e-01 1.99273e-01 1.49000e-04 4.23300e-03]]"	"[[ -5.88854122  -3.11603522  -1.90010417 -10.71240044   1.99936795
    1.98160434   1.9960705  -10.71240044  -3.60766935  -5.88854122
  -10.71240044   1.9756155 ]
 [-10.75165939  -3.92550564   1.00896299   1.9993608  -10.75165939
   -5.88785791 -10.75165939 -10.75165939 -10.75165939   1.6491555
    1.9993608  -10.75165939]
 [  1.99347436  -4.6316452   -3.773669   -10.75165939 -10.75165939
  -10.75165939  -6.68661022   1.9993608   -1.62864411  -4.33549547
  -10.75165939  -4.33549547]
 [-10.71240044   1.91781509   0.71939903 -10.71240044 -10.71240044
   -4.91215181 -10.71240044 -10.71240044   1.8455888   -0.32718182
  -10.71240044  -5.88410378]]"	"[[ -5.88410378 -10.71240044  -0.32718182   1.8455888  -10.71240044
  -10.71240044  -4.91215181 -10.71240044 -10.71240044   0.71939903
    1.91781509 -10.71240044]
 [ -4.33549547 -10.75165939  -4.33549547  -1.62864411   1.9993608
   -6.68661022 -10.75165939 -10.75165939 -10.75165939  -3.773669
   -4.6316452    1.99347436]
 [-10.75165939   1.9993608    1.6491555  -10.75165939 -10.75165939
  -10.75165939  -5.88785791 -10.75165939   1.9993608    1.00896299
   -3.92550564 -10.75165939]
 [  1.9756155  -10.71240044  -5.88854122  -3.60766935 -10.71240044
    1.9960705    1.98160434   1.99936795 -10.71240044  -1.90010417
   -3.11603522  -5.88854122]]"	22.365737438201904	-111.0587899684906	16.914188192999745	1.4990793340393793	hepg2	346635	1	12	249	1.6e-12
AATRTTTACHYAR	"[[9.09796e-01 8.84853e-01 1.82000e-04 5.19662e-01 1.82000e-04 5.16100e-03
  1.82000e-04 7.62248e-01 4.99780e-02 3.20354e-01 4.50150e-02 8.22187e-01
  4.40617e-01]
 [2.50720e-02 4.49950e-02 5.16400e-03 1.77000e-04 1.77000e-04 1.77000e-04
  1.77000e-04 1.77000e-04 9.19790e-01 3.15978e-01 6.10857e-01 1.51140e-02
  2.00930e-02]
 [1.77000e-04 5.15600e-03 1.77000e-04 4.79978e-01 1.01510e-02 7.99360e-02
  1.51780e-02 2.37393e-01 3.00510e-02 2.01090e-02 1.51220e-02 4.00240e-02
  5.24172e-01]
 [6.49550e-02 6.49950e-02 9.94477e-01 1.82000e-04 9.89490e-01 9.14726e-01
  9.84462e-01 1.82000e-04 1.82000e-04 3.43558e-01 3.29006e-01 1.22674e-01
  1.51180e-02]]"	"[[  1.86361504   1.82350969 -10.42377377   1.05564559 -10.42377377
   -5.59813356 -10.42377377   1.60833228  -2.32256293   0.35773897
   -2.47345042   1.71753848   0.81759703]
 [ -3.31777906  -2.47409153  -5.59729528 -10.46396351 -10.46396351
  -10.46396351 -10.46396351 -10.46396351   1.87937641   0.33789599
    1.28890657  -4.04797077  -3.63716316]
 [-10.46396351  -5.59953213 -10.46396351   0.94104016  -4.62223434
   -1.64501083  -4.04187441  -0.07465066  -3.05644321  -3.63601494
   -4.04720736  -2.64299083   1.06811225]
 [ -1.94441557  -1.94352746   1.99200988 -10.42377377   1.98475695
    1.87141156   1.97740746 -10.42377377 -10.42377377   0.45862564
    0.39618573  -1.02709854  -4.04758883]]"	"[[ -4.04758883  -1.02709854   0.39618573   0.45862564 -10.42377377
  -10.42377377   1.97740746   1.87141156   1.98475695 -10.42377377
    1.99200988  -1.94352746  -1.94441557]
 [  1.06811225  -2.64299083  -4.04720736  -3.63601494  -3.05644321
   -0.07465066  -4.04187441  -1.64501083  -4.62223434   0.94104016
  -10.46396351  -5.59953213 -10.46396351]
 [ -3.63716316  -4.04797077   1.28890657   0.33789599   1.87937641
  -10.46396351 -10.46396351 -10.46396351 -10.46396351 -10.46396351
   -5.59729528  -2.47409153  -3.31777906]
 [  0.81759703   1.71753848  -2.47345042   0.35773897  -2.32256293
    1.60833228 -10.42377377  -5.59813356 -10.42377377   1.05564559
  -10.42377377   1.82350969   1.86361504]]"	20.589247792959213	-105.04983234405518	13.605594125853571	7.847414144035767	hepg2	346635	2	13	220	1.5e-06
AATGAATCACWKCC	"[[6.07584e-01 7.90367e-01 2.41000e-04 2.02636e-01 9.99299e-01 9.47087e-01
  2.41000e-04 2.41000e-04 8.55685e-01 5.24530e-02 4.96528e-01 1.11191e-01
  3.94000e-02 9.16330e-02]
 [2.63360e-02 1.98090e-02 1.50402e-01 5.89680e-02 2.30000e-04 6.75600e-03
  2.30000e-04 9.99288e-01 3.28620e-02 5.42297e-01 1.98090e-02 2.63360e-02
  6.79385e-01 6.99027e-01]
 [2.61416e-01 3.93890e-02 5.24420e-02 6.85943e-01 2.30000e-04 3.93890e-02
  2.30000e-04 2.30000e-04 2.30000e-04 2.54879e-01 2.02635e-01 3.59376e-01
  2.30000e-04 5.89680e-02]
 [1.04665e-01 1.50434e-01 7.96915e-01 5.24530e-02 2.41000e-04 6.76700e-03
  9.99299e-01 2.41000e-04 1.11223e-01 1.50371e-01 2.81027e-01 5.03097e-01
  2.80985e-01 1.50371e-01]]"	"[[  1.28115582   1.66059458 -10.01867962  -0.30303755   1.99898827
    1.92156887 -10.01867962 -10.01867962   1.77515173  -2.25283098
    0.98994696  -1.16888809  -2.66566062  -1.44798899]
 [ -3.24681997  -3.65770006  -0.73310441  -2.08392382 -10.08607864
   -5.20961475 -10.08607864   1.99897242  -2.92743587   1.11715508
   -3.65770006  -3.24681997   1.44230127   1.48342013]
 [  0.06441928  -2.66606331  -2.25313354   1.45616066 -10.08607864
   -2.66606331 -10.08607864 -10.08607864 -10.08607864   0.02788441
   -0.30304468   0.52356601 -10.08607864  -2.08392382]
 [ -1.25614893  -0.73279738   1.67249775  -2.25283098 -10.01867962
   -5.20726776   1.99898827 -10.01867962  -1.16847301  -0.73340172
    0.1687806    1.00890851   0.16856501  -0.73340172]]"	"[[ -0.73340172   0.16856501   1.00890851   0.1687806   -0.73340172
   -1.16847301 -10.01867962   1.99898827  -5.20726776 -10.01867962
   -2.25283098   1.67249775  -0.73279738  -1.25614893]
 [ -2.08392382 -10.08607864   0.52356601  -0.30304468   0.02788441
  -10.08607864 -10.08607864 -10.08607864  -2.66606331 -10.08607864
    1.45616066  -2.25313354  -2.66606331   0.06441928]
 [  1.48342013   1.44230127  -3.24681997  -3.65770006   1.11715508
   -2.92743587   1.99897242 -10.08607864  -5.20961475 -10.08607864
   -2.08392382  -0.73310441  -3.65770006  -3.24681997]
 [ -1.44798899  -2.66566062  -1.16888809   0.98994696  -2.25283098
    1.77515173 -10.01867962 -10.01867962   1.92156887   1.99898827
   -0.30303755 -10.01867962   1.66059458   1.28115582]]"	21.80581033229828	-86.05731344223022	12.071864334345477	9.353694199726405	sknsh	958155	3	14	166	0.0052
AAGGATGCYM	"[[7.32161e-01 9.37904e-01 1.26129e-01 2.85000e-03 9.96969e-01 1.00000e-04
  1.00000e-04 1.00000e-04 6.73900e-03 5.44128e-01]
 [7.15610e-02 4.16320e-02 4.11740e-02 9.80000e-05 9.80000e-05 9.80000e-05
  9.80000e-05 9.99703e-01 4.96219e-01 2.75392e-01]
 [1.03735e-01 6.57200e-03 8.11766e-01 9.96953e-01 9.80000e-05 9.80000e-05
  9.99703e-01 9.80000e-05 2.85680e-02 9.36460e-02]
 [9.25430e-02 1.38930e-02 2.09310e-02 1.00000e-04 2.83600e-03 9.99705e-01
  1.00000e-04 1.00000e-04 4.68474e-01 8.68330e-02]]"	"[[  1.55023277   1.90751219  -0.98702806  -6.45482254   1.99562049
  -11.2877121  -11.2877121  -11.2877121   -5.21324968   1.12201798]
 [ -1.80468261  -2.58616328  -2.60212255 -11.31685925 -11.31685925
  -11.31685925 -11.31685925   1.99957144   0.9890489    0.13955854]
 [ -1.26902533  -5.24945164   1.6991359    1.99559736 -11.31685925
  -11.31685925   1.99957144 -11.31685925  -3.12945628  -1.41663885]
 [ -1.43373239  -4.16949797  -3.57821488 -11.2877121   -6.46192694
    1.99957442 -11.2877121  -11.2877121    0.90604091  -1.52561271]]"	"[[ -1.52561271   0.90604091 -11.2877121  -11.2877121    1.99957442
   -6.46192694 -11.2877121   -3.57821488  -4.16949797  -1.43373239]
 [ -1.41663885  -3.12945628 -11.31685925   1.99957144 -11.31685925
  -11.31685925   1.99559736   1.6991359   -5.24945164  -1.26902533]
 [  0.13955854   0.9890489    1.99957144 -11.31685925 -11.31685925
  -11.31685925 -11.31685925  -2.60212255  -2.58616328  -1.80468261]
 [  1.12201798  -5.21324968 -11.2877121  -11.2877121  -11.2877121
    1.99562049  -6.45482254  -0.98702806   1.90751219   1.55023277]]"	17.25788289308548	-73.95550775527954	11.699283280977994	9.337744981708823	sknsh	958155	0	10	444	2e-11
GGAAWTTCC	"[[2.30000e-04 2.89070e-02 8.59005e-01 9.99341e-01 4.99785e-01 2.30000e-04
  2.30000e-04 2.30000e-04 2.30000e-04]
 [2.15000e-04 1.75500e-03 1.10730e-02 2.15000e-04 2.15000e-04 2.15000e-04
  1.29692e-01 9.69108e-01 9.99326e-01]
 [9.99326e-01 9.69108e-01 1.29692e-01 2.15000e-04 2.15000e-04 2.15000e-04
  1.10730e-02 1.75500e-03 2.15000e-04]
 [2.30000e-04 2.30000e-04 2.30000e-04 2.30000e-04 4.99785e-01 9.99341e-01
  8.59005e-01 2.89070e-02 2.30000e-04]]"	"[[-10.08607864  -3.11243725   1.78073835   1.99904895   0.99937952
  -10.08607864 -10.08607864 -10.08607864 -10.08607864]
 [-10.18337536  -7.15431309  -4.49680996 -10.18337536 -10.18337536
  -10.18337536  -0.94683856   1.95472932   1.99902725]
 [  1.99902725   1.95472932  -0.94683856 -10.18337536 -10.18337536
  -10.18337536  -4.49680996  -7.15431309 -10.18337536]
 [-10.08607864 -10.08607864 -10.08607864 -10.08607864   0.99937952
    1.99904895   1.78073835  -3.11243725 -10.08607864]]"	"[[-10.08607864  -3.11243725   1.78073835   1.99904895   0.99937952
  -10.08607864 -10.08607864 -10.08607864 -10.08607864]
 [-10.18337536  -7.15431309  -4.49680996 -10.18337536 -10.18337536
  -10.18337536  -0.94683856   1.95472932   1.99902725]
 [  1.99902725   1.95472932  -0.94683856 -10.18337536 -10.18337536
  -10.18337536  -4.49680996  -7.15431309 -10.18337536]
 [-10.08607864 -10.08607864 -10.08607864 -10.08607864   0.99937952
    1.99904895   1.78073835  -3.11243725 -10.08607864]]"	16.466467261314392	-91.26119136810303	11.399620085475505	7.460334931758098	sknsh	958155	1	9	197	7.6e-07
AAACCGRAAVTAAAA	"[[6.93402e-01 9.99284e-01 7.46574e-01 9.33520e-02 2.43000e-04 2.43000e-04
  5.73675e-01 9.92635e-01 8.33034e-01 2.52974e-01 2.43000e-04 7.19901e-01
  5.93622e-01 5.40419e-01 5.87005e-01]
 [6.88600e-03 2.37000e-04 1.86434e-01 6.39651e-01 9.26137e-01 2.37000e-04
  6.88600e-03 6.88600e-03 2.37000e-04 4.27345e-01 9.34440e-02 2.37000e-04
  5.34300e-02 9.99740e-02 7.33770e-02]
 [2.39627e-01 2.37000e-04 2.37000e-04 5.34510e-02 4.01310e-02 9.99277e-01
  4.19196e-01 2.37000e-04 2.37000e-04 2.52947e-01 6.00790e-02 2.19777e-01
  2.26329e-01 1.06644e-01 1.39868e-01]
 [6.00850e-02 2.43000e-04 6.67560e-02 2.13545e-01 3.34890e-02 2.43000e-04
  2.43000e-04 2.43000e-04 1.66493e-01 6.67340e-02 8.46234e-01 6.00850e-02
  1.26619e-01 2.52964e-01 1.99749e-01]]"	"[[  1.47176385   1.99896669   1.5783571   -1.42117524 -10.00675583
  -10.00675583   1.19830549   1.9893353    1.73644722   0.01706104
  -10.00675583   1.52587044   1.24761653   1.11215031   1.23144472]
 [ -5.18211794 -10.0428257   -0.4232631    1.35535693   1.88929749
  -10.0428257   -5.18211794  -5.18211794 -10.0428257    0.7734732
   -1.41975415 -10.0428257   -2.2262063   -1.3223033   -1.76852834]
 [ -0.0611376  -10.0428257  -10.0428257   -2.2256391   -2.63913918
    1.99895656   0.7456969  -10.0428257  -10.0428257    0.01690705
   -2.05699539  -0.18588766  -0.14350665  -1.22912538  -0.83786207]
 [ -2.05685139 -10.00675583  -1.90495861  -0.22738801  -2.9001689
  -10.00675583 -10.00675583 -10.00675583  -0.58646661  -1.90543413
    1.75912857  -2.05685139  -0.98143423   0.01700393  -0.32373986]]"	"[[ -0.32373986   0.01700393  -0.98143423  -2.05685139   1.75912857
   -1.90543413  -0.58646661 -10.00675583 -10.00675583 -10.00675583
   -2.9001689   -0.22738801  -1.90495861 -10.00675583  -2.05685139]
 [ -0.83786207  -1.22912538  -0.14350665  -0.18588766  -2.05699539
    0.01690705 -10.0428257  -10.0428257    0.7456969    1.99895656
   -2.63913918  -2.2256391  -10.0428257  -10.0428257   -0.0611376 ]
 [ -1.76852834  -1.3223033   -2.2262063  -10.0428257   -1.41975415
    0.7734732  -10.0428257   -5.18211794  -5.18211794 -10.0428257
    1.88929749   1.35535693  -0.4232631  -10.0428257   -5.18211794]
 [  1.23144472   1.11215031   1.24761653   1.52587044 -10.00675583
    0.01706104   1.73644722   1.9893353    1.19830549 -10.00675583
  -10.00675583  -1.42117524   1.5783571    1.99896669   1.47176385]]"	22.866470396518707	-104.90745079517365	12.689635641106022	8.941575632416317	sknsh	958155	4	15	165	5.3e-05
CBTAAGACGTCKTC	"[[3.82260e-02 1.28760e-02 1.28760e-02 9.86675e-01 8.79177e-01 2.32000e-04
  9.99320e-01 6.55400e-03 2.32000e-04 3.81750e-02 1.89899e-01 1.32999e-01
  8.24410e-02 1.39444e-01]
 [7.39988e-01 2.81173e-01 1.20367e-01 2.24000e-04 1.91910e-02 6.54700e-03
  2.24000e-04 9.92990e-01 2.24000e-04 2.55130e-02 8.09645e-01 3.18360e-02
  1.22984e-01 5.81871e-01]
 [1.14025e-01 4.62384e-01 2.74810e-01 1.28690e-02 5.71240e-02 9.42392e-01
  2.24000e-04 2.24000e-04 9.80345e-01 3.18360e-02 2.24000e-04 3.06391e-01
  6.34470e-02 1.77298e-01]
 [1.07761e-01 2.43567e-01 5.91946e-01 2.32000e-04 4.45080e-02 5.08300e-02
  2.32000e-04 2.32000e-04 1.91980e-02 9.04476e-01 2.32000e-04 5.28775e-01
  7.31128e-01 1.01388e-01]]"	"[[ -2.70930195  -4.27917147  -4.27917147   1.98064685   1.81422555
  -10.07358742   1.99901855  -5.25340843 -10.07358742  -2.71122789
   -0.39669579  -0.91051269  -1.60049415  -0.8422423 ]
 [  1.56557381   0.16952991  -1.05448818 -10.12421322  -3.70342636
   -5.25495052 -10.12421322   1.98985112 -10.12421322  -3.29262352
    1.69536138  -2.97319722  -1.02345741   1.21877122]
 [ -1.13257802   0.88716334   0.13650633  -4.27995634  -2.12975907
    1.91439915 -10.12421322 -10.12421322   1.97136152  -2.97319722
  -10.12421322   0.29344583  -1.97830427  -0.49575189]
 [ -1.21409285  -0.03760939   1.24353755 -10.07358742  -2.48979163
   -2.29817605 -10.07358742 -10.07358742  -3.70290017   1.85515416
  -10.07358742   1.08072579   1.54819584  -1.30204117]]"	"[[ -1.30204117   1.54819584   1.08072579 -10.07358742   1.85515416
   -3.70290017 -10.07358742 -10.07358742  -2.29817605  -2.48979163
  -10.07358742   1.24353755  -0.03760939  -1.21409285]
 [ -0.49575189  -1.97830427   0.29344583 -10.12421322  -2.97319722
    1.97136152 -10.12421322 -10.12421322   1.91439915  -2.12975907
   -4.27995634   0.13650633   0.88716334  -1.13257802]
 [  1.21877122  -1.02345741  -2.97319722   1.69536138  -3.29262352
  -10.12421322   1.98985112 -10.12421322  -5.25495052  -3.70342636
  -10.12421322  -1.05448818   0.16952991   1.56557381]
 [ -0.8422423   -1.60049415  -0.91051269  -0.39669579  -2.71122789
  -10.07358742  -5.25340843   1.99901855 -10.07358742   1.81422555
    1.98064685  -4.27917147  -4.27917147  -2.70930195]]"	22.763985812664032	-85.21189093589783	13.470281466060342	8.274290911448801	sknsh	958155	2	14	177	0.00044
RTGATTCATC	"[[3.76580e-01 3.09000e-04 3.09000e-04 9.99092e-01 3.09000e-04 8.76300e-03
  4.25250e-02 9.65316e-01 3.41390e-02 1.18721e-01]
 [1.52800e-01 2.99000e-04 2.99000e-04 2.99000e-04 2.05261e-01 2.99000e-04
  9.06141e-01 2.99000e-04 8.74000e-03 6.85457e-01]
 [4.19503e-01 2.99000e-04 9.99082e-01 2.99000e-04 2.56480e-02 1.62744e-01
  2.99000e-04 3.40750e-02 3.41290e-02 8.75300e-03]
 [5.11160e-02 9.99092e-01 3.09000e-04 3.09000e-04 7.68782e-01 8.28193e-01
  5.10340e-02 3.09000e-04 9.22992e-01 1.87069e-01]]"	"[[ 0.59102827 -9.66010571 -9.66010571  1.99868941 -9.66010571 -4.83435917
  -2.55554485  1.9490732  -2.87243533 -1.07435298]
 [-0.71028364 -9.70756721 -9.70756721 -9.70756721 -0.2844685  -9.70756721
   1.8578074  -9.70756721 -4.83815098  1.45513809]
 [ 0.74675304 -9.70756721  1.99867499 -9.70756721 -3.28500986 -0.61932373
  -9.70756721 -2.87514257 -2.87285805 -4.83600664]
 [-2.29008126  1.99868941 -9.66010571 -9.66010571  1.62064648  1.72803891
  -2.2923975  -9.66010571  1.88439    -0.41835761]]"	"[[-0.41835761  1.88439    -9.66010571 -2.2923975   1.72803891  1.62064648
  -9.66010571 -9.66010571  1.99868941 -2.29008126]
 [-4.83600664 -2.87285805 -2.87514257 -9.70756721 -0.61932373 -3.28500986
  -9.70756721  1.99867499 -9.70756721  0.74675304]
 [ 1.45513809 -4.83815098 -9.70756721  1.8578074  -9.70756721 -0.2844685
  -9.70756721 -9.70756721 -9.70756721 -0.71028364]
 [-1.07435298 -2.87243533  1.9490732  -2.55554485 -4.83435917 -9.66010571
   1.99868941 -9.66010571 -9.66010571  0.59102827]]"	17.23790091276169	-79.86974787712097	10.949146689586655	9.946985732465492	sknsh	621411	1	10	133	0.0013
GGGAATTCCCCAAAT	"[[3.56430e-02 1.85000e-04 1.11594e-01 9.74155e-01 9.48842e-01 1.26812e-01
  5.24600e-03 1.53660e-02 1.85000e-04 1.03060e-02 9.13380e-02 5.98813e-01
  7.00253e-01 8.17155e-01 1.26742e-01]
 [5.24400e-03 1.80000e-04 1.80000e-04 5.24000e-03 1.03000e-02 5.24000e-03
  1.03000e-02 7.45878e-01 9.89329e-01 9.48848e-01 7.61320e-01 7.11110e-02
  6.59740e-02 3.05400e-02 5.08340e-02]
 [9.03184e-01 9.99449e-01 8.67800e-01 5.24000e-03 1.80000e-04 1.03000e-02
  5.24000e-03 5.24000e-03 1.80000e-04 2.54800e-02 1.21856e-01 2.89396e-01
  2.13348e-01 4.57410e-02 2.04200e-02]
 [5.59290e-02 1.85000e-04 2.04260e-02 1.53660e-02 4.06790e-02 8.57649e-01
  9.79215e-01 2.33516e-01 1.03060e-02 1.53660e-02 2.54860e-02 4.06790e-02
  2.04260e-02 1.06563e-01 8.02003e-01]]"	"[[ -2.81023741 -10.40018749  -1.16366863   1.96222329   1.92423975
   -0.97923684  -5.57456636  -4.02411461 -10.40018749  -4.60037184
   -1.45264101   1.26017749   1.4859482    1.7086817   -0.98003334]
 [ -5.57511663 -10.43971539 -10.43971539  -5.57621765  -4.60121202
   -5.57621765  -4.60121202   1.57701159   1.98452222   1.92424893
    1.60657489  -1.81378341  -1.92195868  -3.03315616  -2.29806232]
 [  1.85309184   1.99920487   1.79543447  -5.57621765 -10.43971539
   -4.60121202  -5.57621765  -5.57621765 -10.43971539  -3.29449081
   -1.03675079   0.21111682  -0.2287195   -2.4503684   -3.61387324]
 [ -2.16025972 -10.40018749  -3.61344957  -4.02411461  -2.61957192
    1.77845931   1.96969759  -0.09840674  -4.60037184  -4.02411461
   -3.29415131  -2.61957192  -3.61344957  -1.23022151   1.68167961]]"	"[[  1.68167961  -1.23022151  -3.61344957  -2.61957192  -3.29415131
   -4.02411461  -4.60037184  -0.09840674   1.96969759   1.77845931
   -2.61957192  -4.02411461  -3.61344957 -10.40018749  -2.16025972]
 [ -3.61387324  -2.4503684   -0.2287195    0.21111682  -1.03675079
   -3.29449081 -10.43971539  -5.57621765  -5.57621765  -4.60121202
  -10.43971539  -5.57621765   1.79543447   1.99920487   1.85309184]
 [ -2.29806232  -3.03315616  -1.92195868  -1.81378341   1.60657489
    1.92424893   1.98452222   1.57701159  -4.60121202  -5.57621765
   -4.60121202  -5.57621765 -10.43971539 -10.43971539  -5.57511663]
 [ -0.98003334   1.7086817    1.4859482    1.26017749  -1.45264101
   -4.60037184 -10.40018749  -4.02411461  -5.57456636  -0.97923684
    1.92423975   1.96222329  -1.16366863 -10.40018749  -2.81023741]]"	26.51119577884674	-90.41342282295227	16.94358020328636	5.842682907249582	sknsh	621411	0	15	264	1.6e-10
CGGAAATCGAAWY	"[[8.00660e-02 1.15990e-02 1.15990e-02 9.76608e-01 9.76608e-01 9.59523e-01
  2.29980e-02 9.71320e-02 2.28252e-01 7.14368e-01 8.11199e-01 4.00551e-01
  4.57860e-02]
 [7.99691e-01 9.15970e-02 2.02000e-04 2.02000e-04 1.15920e-02 2.86760e-02
  8.58000e-02 6.40078e-01 7.43270e-02 1.25526e-01 2.02000e-04 2.86850e-02
  4.57520e-01]
 [3.44080e-02 8.73807e-01 9.87991e-01 1.72870e-02 2.02000e-04 5.89700e-03
  2.02000e-04 2.28393e-01 6.74395e-01 1.31395e-01 9.71340e-02 5.14650e-02
  3.44080e-02]
 [8.58350e-02 2.29980e-02 2.09000e-04 5.90400e-03 1.15990e-02 5.90400e-03
  8.91000e-01 3.43970e-02 2.30250e-02 2.87110e-02 9.14650e-02 5.19298e-01
  4.62286e-01]]"	"[[ -1.64266646  -4.42985582  -4.42985582   1.96585143   1.96585143
    1.94038928  -3.44234776  -1.3639096   -0.13130063   1.51473927
    1.69812775   0.68005782  -2.44894958]
 [  1.67751455  -1.44855583 -10.27335739 -10.27335739  -4.43072653
   -3.12401247  -1.54287851   1.35631967  -1.74996984  -0.9939419
  -10.27335739  -3.12355971   0.87190676]
 [ -2.86111212   1.80538654   1.98256981  -3.85416865 -10.27335739
   -5.4058032  -10.27335739  -0.13040964   1.43166578  -0.92801774
   -1.3638798   -2.28026462  -2.86111212]
 [ -1.54229009  -3.44234776 -10.22420979  -5.40409184  -4.42985582
   -5.40409184   1.83349729  -2.86157346  -3.44065499  -3.1222527
   -1.45063651   1.05463457   0.88685757]]"	"[[  0.88685757   1.05463457  -1.45063651  -3.1222527   -3.44065499
   -2.86157346   1.83349729  -5.40409184  -4.42985582  -5.40409184
  -10.22420979  -3.44234776  -1.54229009]
 [ -2.86111212  -2.28026462  -1.3638798   -0.92801774   1.43166578
   -0.13040964 -10.27335739  -5.4058032  -10.27335739  -3.85416865
    1.98256981   1.80538654  -2.86111212]
 [  0.87190676  -3.12355971 -10.27335739  -0.9939419   -1.74996984
    1.35631967  -1.54287851  -3.12401247  -4.43072653 -10.27335739
  -10.27335739  -1.44855583   1.67751455]
 [ -2.44894958   0.68005782   1.69812775   1.51473927  -0.13130063
   -1.3639096   -3.44234776   1.94038928   1.96585143   1.96585143
   -4.42985582  -4.42985582  -1.64266646]]"	21.11340492963791	-79.4727110862732	12.074512266633775	9.182252313345856	sknsh	621411	4	13	192	5.2e-08
AGGATGCCAGGCTK	"[[7.22558e-01 2.29611e-01 5.51000e-03 9.99421e-01 1.89000e-04 5.51000e-03
  1.89000e-04 1.89000e-04 9.24890e-01 1.91793e-01 2.67950e-02 1.17289e-01
  2.42474e-01 1.59935e-01]
 [1.38683e-01 5.87450e-02 5.51600e-03 1.95000e-04 1.95000e-04 1.95000e-04
  9.99427e-01 9.99427e-01 5.34070e-02 1.95000e-04 1.67440e-01 6.48042e-01
  6.94040e-02 9.60270e-02]
 [5.34150e-02 6.04860e-01 9.78134e-01 1.95000e-04 1.95000e-04 9.94106e-01
  1.95000e-04 1.95000e-04 5.52500e-03 7.75853e-01 7.68329e-01 8.53680e-02
  1.54793e-01 4.74760e-01]
 [8.53440e-02 1.06784e-01 1.08400e-02 1.89000e-04 9.99421e-01 1.89000e-04
  1.89000e-04 1.89000e-04 1.61780e-02 3.21590e-02 3.74370e-02 1.49301e-01
  5.33329e-01 2.69277e-01]]"	"[[  1.53118539  -0.12273637  -5.50373173   1.99916446 -10.36932659
   -5.50373173 -10.36932659 -10.36932659   1.88735366  -0.38237807
   -3.22189236  -1.09186041  -0.04409801  -0.64444244]
 [ -0.85013705  -2.08939004  -5.50216198 -10.32423782 -10.32423782
  -10.32423782   1.99917316   1.99917316  -2.22682738 -10.32423782
   -0.57828391   1.37415922  -1.84883738  -1.38041604]
 [ -2.22661114   1.27467322   1.968104   -10.32423782 -10.32423782
    1.99147165 -10.32423782 -10.32423782  -5.49980974   1.63385522
    1.61979616  -1.55016077  -0.69158792   0.92527026]
 [ -1.55056643  -1.22723258  -4.52749157 -10.36932659   1.99916446
  -10.36932659 -10.36932659 -10.36932659  -3.9498229   -2.95863366
   -2.73939133  -0.7437042    1.09309769   0.10716294]]"	"[[  0.10716294   1.09309769  -0.7437042   -2.73939133  -2.95863366
   -3.9498229  -10.36932659 -10.36932659 -10.36932659   1.99916446
  -10.36932659  -4.52749157  -1.22723258  -1.55056643]
 [  0.92527026  -0.69158792  -1.55016077   1.61979616   1.63385522
   -5.49980974 -10.32423782 -10.32423782   1.99147165 -10.32423782
  -10.32423782   1.968104     1.27467322  -2.22661114]
 [ -1.38041604  -1.84883738   1.37415922  -0.57828391 -10.32423782
   -2.22682738   1.99917316   1.99917316 -10.32423782 -10.32423782
  -10.32423782  -5.50216198  -2.08939004  -0.85013705]
 [ -0.64444244  -0.04409801  -1.09186041  -3.22189236  -0.38237807
    1.88735366 -10.36932659 -10.36932659  -5.50373173 -10.36932659
    1.99916446  -5.50373173  -0.12273637   1.53118539]]"	23.295641720294952	-85.49171996116638	14.603469435001287	6.670482946483247	sknsh	621411	2	14	210	3e-07
AGCATCCTTCK	"[[7.86914e-01 2.49023e-01 3.90000e-04 9.88080e-01 3.90000e-04 3.90000e-04
  1.11480e-02 1.11650e-02 3.26630e-02 1.61929e-01 1.18794e-01]
 [1.15404e-01 4.34170e-02 9.98834e-01 1.11440e-02 3.86000e-04 9.98834e-01
  8.91257e-01 3.26590e-02 1.94164e-01 5.68126e-01 1.77379e-01]
 [3.86000e-04 7.07170e-01 3.86000e-04 3.86000e-04 3.86000e-04 3.86000e-04
  2.19010e-02 1.04698e-01 7.56900e-02 2.04973e-01 4.60365e-01]
 [9.72960e-02 3.90000e-04 3.90000e-04 3.90000e-04 9.98838e-01 3.90000e-04
  7.56940e-02 8.51478e-01 6.97483e-01 6.49710e-02 2.43461e-01]]"	"[[ 1.65427792e+00 -5.64906653e-03 -9.32423782e+00  1.98269975e+00
  -9.32423782e+00 -9.32423782e+00 -4.48707104e+00 -4.48487282e+00
  -2.93619895e+00 -6.26566768e-01 -1.07346606e+00]
 [-1.11523485e+00 -2.52559614e+00  1.99831688e+00 -4.48758888e+00
  -9.33911133e+00  1.99831688e+00  1.83391345e+00 -2.93637562e+00
  -3.64652425e-01  1.18428290e+00 -4.95092899e-01]
 [-9.33911133e+00  1.50012898e+00 -9.33911133e+00 -9.33911133e+00
  -9.33911133e+00 -9.33911133e+00 -3.51285934e+00 -1.25569415e+00
  -1.72375345e+00 -2.86494225e-01  8.80850077e-01]
 [-1.36147571e+00 -9.32423782e+00 -9.32423782e+00 -9.32423782e+00
   1.99832261e+00 -9.32423782e+00 -1.72367716e+00  1.76804113e+00
   1.48022997e+00 -1.94406033e+00 -3.82374227e-02]]"	"[[-3.82374227e-02 -1.94406033e+00  1.48022997e+00  1.76804113e+00
  -1.72367716e+00 -9.32423782e+00  1.99832261e+00 -9.32423782e+00
  -9.32423782e+00 -9.32423782e+00 -1.36147571e+00]
 [ 8.80850077e-01 -2.86494225e-01 -1.72375345e+00 -1.25569415e+00
  -3.51285934e+00 -9.33911133e+00 -9.33911133e+00 -9.33911133e+00
  -9.33911133e+00  1.50012898e+00 -9.33911133e+00]
 [-4.95092899e-01  1.18428290e+00 -3.64652425e-01 -2.93637562e+00
   1.83391345e+00  1.99831688e+00 -9.33911133e+00 -4.48758888e+00
   1.99831688e+00 -2.52559614e+00 -1.11523485e+00]
 [-1.07346606e+00 -6.26566768e-01 -2.93619895e+00 -4.48487282e+00
  -4.48707104e+00 -9.32423782e+00 -9.32423782e+00  1.98269975e+00
  -9.32423782e+00 -5.64906653e-03  1.65427792e+00]]"	18.279380559921265	-70.94546365737915	10.734945828104514	10.116044236837311	sknsh	621411	3	11	107	0.012
CAAGGATGCY	"[[8.08430e-02 8.23141e-01 8.69693e-01 7.81150e-02 2.11470e-02 9.90678e-01
  3.10900e-03 3.11100e-03 3.25660e-02 4.03810e-02]
 [6.86824e-01 7.16980e-02 7.60140e-02 2.01730e-02 6.65900e-03 1.07000e-04
  6.38400e-03 6.10600e-03 9.36009e-01 5.55967e-01]
 [1.30819e-01 5.97120e-02 4.64300e-02 8.60285e-01 9.50728e-01 3.10700e-03
  9.10600e-03 9.78656e-01 6.03000e-03 1.04184e-01]
 [1.01513e-01 4.54490e-02 7.86300e-03 4.14270e-02 2.14660e-02 6.10800e-03
  9.81402e-01 1.21270e-02 2.53950e-02 2.99467e-01]]"	"[[ -1.62873328   1.71921146   1.79857814  -1.67825651  -3.56340313
    1.9864881   -6.32933378  -6.32840586  -2.94048977  -2.63017964]
 [  1.45801246  -1.80192327  -1.71759105  -3.63143063  -5.23047876
  -11.19010162  -5.29132366  -5.35555649   1.9045943    1.15307105]
 [ -0.93435609  -2.06583524  -2.42879891   1.78288651   1.92710459
   -6.33026218  -4.7789669    1.96887374  -5.37362623  -1.26279438]
 [ -1.30026364  -2.4596076   -4.99070454  -2.59328485  -3.54180288
   -5.35508442   1.97291613  -4.36563349  -3.29931164   0.26046893]]"	"[[  0.26046893  -3.29931164  -4.36563349   1.97291613  -5.35508442
   -3.54180288  -2.59328485  -4.99070454  -2.4596076   -1.30026364]
 [ -1.26279438  -5.37362623   1.96887374  -4.7789669   -6.33026218
    1.92710459   1.78288651  -2.42879891  -2.06583524  -0.93435609]
 [  1.15307105   1.9045943   -5.35555649  -5.29132366 -11.19010162
   -5.23047876  -3.63143063  -1.71759105  -1.80192327   1.45801246]
 [ -2.63017964  -2.94048977  -6.32840586  -6.32933378   1.9864881
   -3.56340313  -1.67825651   1.79857814   1.71921146  -1.62873328]]"	17.671736478805542	-49.79260194301605	10.229670886838484	10.029974448145502	sknsh	199840	0	10	442	4.3e-14
AATCGAAACTAAWW	"[[9.86254e-01 9.66689e-01 7.85320e-02 6.76100e-03 5.89350e-02 9.47123e-01
  9.73211e-01 6.92719e-01 3.93700e-02 5.24140e-02 6.14256e-01 7.25170e-01
  5.03354e-01 3.39691e-01]
 [2.32000e-04 2.32000e-04 1.43775e-01 9.01463e-01 6.75300e-03 2.32000e-04
  2.32000e-04 1.32750e-02 8.36245e-01 2.22196e-01 7.19720e-02 4.60530e-02
  2.63190e-02 7.85040e-02]
 [6.75300e-03 6.75300e-03 7.19930e-02 4.58840e-02 9.27550e-01 4.58840e-02
  2.63190e-02 3.28410e-02 7.19720e-02 2.63190e-02 2.80924e-01 1.89407e-01
  1.24337e-01 9.15370e-02]
 [6.76100e-03 2.63260e-02 7.05700e-01 4.58920e-02 6.76100e-03 6.76100e-03
  2.39000e-04 2.61165e-01 5.24140e-02 6.99071e-01 3.28480e-02 3.93700e-02
  3.45991e-01 4.90267e-01]]"	"[[  1.98003113   1.95112371  -1.6705755   -5.20854759  -2.08473158
    1.92162371   1.96082449   1.47034216  -2.66675949  -2.25390387
    1.29691195   1.53639114   1.00964534   0.44229496]
 [-10.07358742 -10.07358742  -0.79811525   1.85034013  -5.21025562
  -10.07358742 -10.07358742  -4.23514414   1.7419976   -0.17009526
   -1.79642045  -2.44056106  -3.24775147  -1.67109001]
 [ -5.21025562  -5.21025562  -1.79599953  -2.44586515   1.89149702
   -2.44586515  -3.24775147  -2.92835808  -1.79642045  -3.24775147
    0.16825175  -0.4004384   -1.00767243  -1.44950116]
 [ -5.20854759  -3.24736786   1.49712682  -2.44561338  -5.20854759
   -5.20854759 -10.03070164   0.06303343  -2.25390387   1.48351085
   -2.92805052  -2.66675949   0.46880636   0.97163957]]"	"[[  0.97163957   0.46880636  -2.66675949  -2.92805052   1.48351085
   -2.25390387   0.06303343 -10.03070164  -5.20854759  -5.20854759
   -2.44561338   1.49712682  -3.24736786  -5.20854759]
 [ -1.44950116  -1.00767243  -0.4004384    0.16825175  -3.24775147
   -1.79642045  -2.92835808  -3.24775147  -2.44586515   1.89149702
   -2.44586515  -1.79599953  -5.21025562  -5.21025562]
 [ -1.67109001  -3.24775147  -2.44056106  -1.79642045  -0.17009526
    1.7419976   -4.23514414 -10.07358742 -10.07358742  -5.21025562
    1.85034013  -0.79811525 -10.07358742 -10.07358742]
 [  0.44229496   1.00964534   1.53639114   1.29691195  -2.25390387
   -2.66675949   1.47034216   1.96082449   1.92162371  -2.08473158
   -5.20854759  -1.6705755    1.95112371   1.98003113]]"	22.56300562620163	-73.17245900630951	12.533276415528405	9.010186152121534	sknsh	199840	2	14	162	4.8e-05
CCTGGCACNGMCTD	"[[8.61900e-03 2.97000e-04 2.97000e-04 2.97000e-04 2.97000e-04 2.97000e-04
  9.74133e-01 2.97000e-04 2.24997e-01 1.83364e-01 2.91540e-01 1.91739e-01
  2.08448e-01 2.25024e-01]
 [9.40854e-01 9.65817e-01 3.03000e-04 3.03000e-04 3.03000e-04 9.90781e-01
  3.03000e-04 6.99391e-01 2.00039e-01 1.41830e-01 5.33115e-01 5.58025e-01
  1.66754e-01 1.08505e-01]
 [4.19090e-02 3.03000e-04 3.35880e-02 9.99102e-01 9.99102e-01 3.03000e-04
  3.03000e-04 8.62400e-03 2.25042e-01 5.33021e-01 9.18360e-02 1.58406e-01
  1.41844e-01 3.83253e-01]
 [8.61900e-03 3.35820e-02 9.65812e-01 2.97000e-04 2.97000e-04 8.61900e-03
  2.52610e-02 2.91687e-01 3.49922e-01 1.41785e-01 8.35100e-02 9.18310e-02
  4.82954e-01 2.83219e-01]]"	"[[-4.85826397 -9.71724987 -9.71724987 -9.71724987 -9.71724987 -9.71724987
   1.96219063 -9.71724987 -0.15202233 -0.44721764  0.22176573 -0.38278434
  -0.26224062 -0.15184921]
 [ 1.91204274  1.94982171 -9.68839455 -9.68839455 -9.68839455  1.98663807
  -9.68839455  1.48417115 -0.32164681 -0.81776541  1.09251881  1.15840173
  -0.58420664 -1.20416653]
 [-2.57659602 -9.68839455 -2.89591026  1.99870384  1.99870384 -9.68839455
  -9.68839455 -4.85742712 -0.15173382  1.09226418 -1.44479644 -0.65830106
  -0.8176229   0.61636901]
 [-4.85826397 -2.89616823  1.94981432 -9.71724987 -9.71724987 -4.85826397
  -3.30694437  0.22249305  0.48510528 -0.81822324 -1.58190727 -1.444875
   0.94995767  0.17999001]]"	"[[ 0.17999001  0.94995767 -1.444875   -1.58190727 -0.81822324  0.48510528
   0.22249305 -3.30694437 -4.85826397 -9.71724987 -9.71724987  1.94981432
  -2.89616823 -4.85826397]
 [ 0.61636901 -0.8176229  -0.65830106 -1.44479644  1.09226418 -0.15173382
  -4.85742712 -9.68839455 -9.68839455  1.99870384  1.99870384 -2.89591026
  -9.68839455 -2.57659602]
 [-1.20416653 -0.58420664  1.15840173  1.09251881 -0.81776541 -0.32164681
   1.48417115 -9.68839455  1.98663807 -9.68839455 -9.68839455 -9.68839455
   1.94982171  1.91204274]
 [-0.15184921 -0.26224062 -0.38278434  0.22176573 -0.44721764 -0.15202233
  -9.71724987  1.96219063 -9.71724987 -9.71724987 -9.71724987 -9.71724987
  -9.71724987 -4.85826397]]"	20.636702954769135	-79.03859949111938	12.258933942984982	8.75603400774422	sknsh	199840	4	14	136	0.00014
ACGTCTTACGACGT	"[[9.14205e-01 6.77500e-03 5.25930e-02 7.87570e-02 6.58340e-02 5.91870e-02
  2.34000e-04 6.39283e-01 2.37095e-01 2.34000e-04 5.72146e-01 2.34000e-04
  2.25860e-02 1.50697e-01]
 [1.33410e-02 9.73130e-01 1.98610e-02 2.38000e-04 9.27153e-01 1.98610e-02
  1.98610e-02 2.88263e-01 6.83888e-01 1.33200e-02 3.94840e-02 9.73130e-01
  1.33200e-02 1.98610e-02]
 [3.95050e-02 1.98610e-02 8.48799e-01 2.38000e-04 2.38000e-04 1.20980e-01
  2.38000e-04 5.91380e-02 3.95150e-02 9.86212e-01 1.11435e-01 2.64020e-02
  8.93060e-01 6.56580e-02]
 [3.29490e-02 2.34000e-04 7.87470e-02 9.20767e-01 6.77500e-03 7.99973e-01
  9.79667e-01 1.33160e-02 3.95010e-02 2.34000e-04 2.76936e-01 2.34000e-04
  7.10350e-02 7.63783e-01]]"	"[[  1.87058961  -5.20556355  -2.24898529  -1.666448    -1.92502332
   -2.07857585 -10.06120396   1.35452664  -0.07646286 -10.06120396
    1.19445527 -10.06120396  -3.46842742  -0.73027748]
 [ -4.2279892    1.96070445  -3.65391803 -10.03675079   1.89087927
   -3.65391803  -3.65391803   0.20545754   1.45183206  -4.23026228
   -2.66258788   1.96070445  -4.23026228  -3.65391803]
 [ -2.66182089  -3.65391803   1.76349485 -10.03675079 -10.03675079
   -1.04715955 -10.03675079  -2.0797708   -2.66145587   1.97996974
   -1.16572559  -3.24320889   1.83682907  -1.92888534]
 [ -2.92362142 -10.06120396  -1.66663134   1.88090801  -5.20556355
    1.67802322   1.97036338  -4.23069525  -2.66196704 -10.06120396
    0.14762448 -10.06120396  -1.81532621   1.61123466]]"	"[[  1.61123466  -1.81532621 -10.06120396   0.14762448 -10.06120396
   -2.66196704  -4.23069525   1.97036338   1.67802322  -5.20556355
    1.88090801  -1.66663134 -10.06120396  -2.92362142]
 [ -1.92888534   1.83682907  -3.24320889  -1.16572559   1.97996974
   -2.66145587  -2.0797708  -10.03675079  -1.04715955 -10.03675079
  -10.03675079   1.76349485  -3.65391803  -2.66182089]
 [ -3.65391803  -4.23026228   1.96070445  -2.66258788  -4.23026228
    1.45183206   0.20545754  -3.65391803  -3.65391803   1.89087927
  -10.03675079  -3.65391803   1.96070445  -4.2279892 ]
 [ -0.73027748  -3.46842742 -10.06120396   1.19445527 -10.06120396
   -0.07646286   1.35452664 -10.06120396  -2.07857585  -1.92502332
   -1.666448    -2.24898529  -5.20556355   1.87058961]]"	24.40451467037201	-89.29357314109802	15.181909614714087	7.2343565084558605	sknsh	199840	3	14	171	0.002
SGGAAWTTCCS	"[[7.90590e-02 2.49000e-04 2.49000e-04 8.92555e-01 9.99273e-01 4.99761e-01
  2.49000e-04 1.04010e-02 4.79340e-02 2.49000e-04 1.72450e-02]
 [4.23184e-01 2.39000e-04 3.62300e-03 1.03900e-02 2.39000e-04 2.39000e-04
  2.39000e-04 8.66550e-02 9.48194e-01 9.99262e-01 4.80512e-01]
 [4.80512e-01 9.99262e-01 9.48194e-01 8.66550e-02 2.39000e-04 2.39000e-04
  2.39000e-04 1.03900e-02 3.62300e-03 2.39000e-04 4.23184e-01]
 [1.72450e-02 2.49000e-04 4.79340e-02 1.04010e-02 2.49000e-04 4.99761e-01
  9.99273e-01 8.92555e-01 2.49000e-04 2.49000e-04 7.90590e-02]]"	"[[ -1.66092658  -9.9715662   -9.9715662    1.83601296   1.99895084
    0.9993102   -9.9715662   -4.58713388  -2.38280678  -9.9715662
   -3.85767794]
 [  0.75935704 -10.03070164  -6.10859966  -4.58866024 -10.03070164
  -10.03070164 -10.03070164  -1.52857327   1.92325425   1.99893486
    0.94264436]
 [  0.94264436   1.99893486   1.92325425  -1.52857327 -10.03070164
  -10.03070164 -10.03070164  -4.58866024  -6.10859966 -10.03070164
    0.75935704]
 [ -3.85767794  -9.9715662   -2.38280678  -4.58713388  -9.9715662
    0.9993102    1.99895084   1.83601296  -9.9715662   -9.9715662
   -1.66092658]]"	"[[ -1.66092658  -9.9715662   -9.9715662    1.83601296   1.99895084
    0.9993102   -9.9715662   -4.58713388  -2.38280678  -9.9715662
   -3.85767794]
 [  0.75935704 -10.03070164  -6.10859966  -4.58866024 -10.03070164
  -10.03070164 -10.03070164  -1.52857327   1.92325425   1.99893486
    0.94264436]
 [  0.94264436   1.99893486   1.92325425  -1.52857327 -10.03070164
  -10.03070164 -10.03070164  -4.58866024  -6.10859966 -10.03070164
    0.75935704]
 [ -3.85767794  -9.9715662   -2.38280678  -4.58713388  -9.9715662
    0.9993102    1.99895084   1.83601296  -9.9715662   -9.9715662
   -1.66092658]]"	18.398904740810394	-86.98931694030762	13.413038454493801	7.301424111601122	sknsh	199840	1	11	157	0.001
GAAATCGAAWCY	"[[1.01618e-01 8.90892e-01 9.99352e-01 9.81283e-01 6.24300e-03 6.64720e-02
  2.11351e-01 8.09438e-01 9.26932e-01 4.24209e-01 6.24300e-03 6.04680e-02]
 [1.22690e-02 3.03570e-02 2.14000e-04 6.23700e-03 9.69330e-02 8.45578e-01
  1.22600e-02 1.05779e-01 2.14000e-04 1.22690e-02 8.30343e-01 4.33357e-01]
 [8.79870e-01 3.63700e-02 2.14000e-04 6.23700e-03 1.22600e-02 8.17070e-02
  7.76169e-01 5.44490e-02 6.24700e-03 2.43050e-02 4.24420e-02 2.43440e-02]
 [6.24300e-03 4.23800e-02 2.20000e-04 6.24300e-03 8.84564e-01 6.24300e-03
  2.20000e-04 3.03350e-02 6.66080e-02 5.39217e-01 1.20972e-01 4.81831e-01]]"	"[[ -1.2987721    1.83332253   1.9990648    1.97274113  -5.32354498
   -1.91110945  -0.24228711   1.69499242   1.89053535   0.76284713
   -5.32354498  -2.04768443]
 [ -4.34883881  -3.04182696 -10.19010162  -5.3249321   -1.36686826
    1.75800979  -4.34989738  -1.24087489 -10.19010162  -4.34883881
    1.73177934   0.79362792]
 [  1.81536233  -2.78110719 -10.19010162  -5.3249321   -4.34989738
   -1.61339653   1.63444269  -2.19895077  -5.32262087  -3.36260295
   -2.55836344  -3.36029005]
 [ -5.32354498  -2.56047249 -10.15020847  -5.32354498   1.82303846
   -5.32354498 -10.15020847  -3.04287291  -1.90816081   1.10893786
   -1.04725492   0.94659919]]"	"[[  0.94659919  -1.04725492   1.10893786  -1.90816081  -3.04287291
  -10.15020847  -5.32354498   1.82303846  -5.32354498 -10.15020847
   -2.56047249  -5.32354498]
 [ -3.36029005  -2.55836344  -3.36260295  -5.32262087  -2.19895077
    1.63444269  -1.61339653  -4.34989738  -5.3249321  -10.19010162
   -2.78110719   1.81536233]
 [  0.79362792   1.73177934  -4.34883881 -10.19010162  -1.24087489
   -4.34989738   1.75800979  -1.36686826  -5.3249321  -10.19010162
   -3.04182696  -4.34883881]
 [ -2.04768443  -5.32354498   0.76284713   1.89053535   1.69499242
   -0.24228711  -1.91110945  -5.32354498   1.97274113   1.9990648
    1.83332253  -1.2987721 ]]"	20.208825886249542	-70.9433524608612	12.245857148070371	9.150455296684314	sknsh	817810	3	12	168	0.0023
GCCTGGCATCCTW	"[[9.93920e-02 6.86600e-03 1.23000e-04 3.04700e-02 2.03510e-02 1.23000e-04
  1.23000e-04 9.99637e-01 1.23000e-04 1.69850e-02 7.77920e-02 6.75800e-02
  2.40248e-01]
 [1.14811e-01 9.22090e-01 9.05204e-01 1.02340e-02 3.49200e-03 3.49200e-03
  9.99634e-01 1.20000e-04 3.49200e-03 8.23725e-01 6.58527e-01 1.89477e-01
  1.55447e-01]
 [6.81081e-01 6.41760e-02 1.20000e-04 3.18710e-02 9.76034e-01 9.96263e-01
  1.20000e-04 1.20000e-04 3.49200e-03 1.15248e-01 4.39830e-02 1.75574e-01
  1.48720e-01]
 [1.04716e-01 6.86800e-03 9.45530e-02 9.27425e-01 1.23000e-04 1.23000e-04
  1.23000e-04 1.23000e-04 9.92894e-01 4.40430e-02 2.19698e-01 5.67370e-01
  4.55585e-01]]"	"[[ -1.3307265   -5.18631458 -10.98905373  -3.0364666   -3.61875653
  -10.98905373 -10.98905373   1.99947619 -10.98905373  -3.87959504
   -1.6842345   -1.88725984  -0.05740371]
 [ -1.12266719   1.88297951   1.8563149   -4.61048603  -6.16173077
   -6.16173077   1.9994719  -11.02467823  -6.16173077   1.72023463
    1.39731455  -0.39990538  -0.68550527]
 [  1.44589829  -1.96182227 -11.02467823  -2.97161198   1.96500325
    1.99459863 -11.02467823 -11.02467823  -6.16173077  -1.11718631
   -2.50691009  -0.50984883  -0.74932945]
 [ -1.2554462   -5.18589401  -1.40273297   1.89130259 -10.98905373
  -10.98905373 -10.98905373 -10.98905373   1.98971164  -2.50494337
   -0.18640637   1.18236172   0.86579216]]"	"[[  0.86579216   1.18236172  -0.18640637  -2.50494337   1.98971164
  -10.98905373 -10.98905373 -10.98905373 -10.98905373   1.89130259
   -1.40273297  -5.18589401  -1.2554462 ]
 [ -0.74932945  -0.50984883  -2.50691009  -1.11718631  -6.16173077
  -11.02467823 -11.02467823   1.99459863   1.96500325  -2.97161198
  -11.02467823  -1.96182227   1.44589829]
 [ -0.68550527  -0.39990538   1.39731455   1.72023463  -6.16173077
  -11.02467823   1.9994719   -6.16173077  -6.16173077  -4.61048603
    1.8563149    1.88297951  -1.12266719]
 [ -0.05740371  -1.88725984  -1.6842345   -3.87959504 -10.98905373
    1.99947619 -10.98905373 -10.98905373  -3.61875653  -3.0364666
  -10.98905373  -5.18631458  -1.3307265 ]]"	22.190459966659546	-86.19181740283966	14.06089291899005	7.456192872672986	sknsh	817810	0	13	327	1.3e-12
GGATGMATCABN	"[[9.16700e-02 1.97174e-01 9.07910e-01 2.63000e-04 7.28900e-03 6.05151e-01
  6.26800e-01 7.28900e-03 2.83670e-02 8.09432e-01 9.86500e-02 3.02622e-01]
 [6.34900e-02 2.44000e-04 7.05050e-02 2.44000e-04 2.44000e-04 3.59211e-01
  7.75530e-02 7.27000e-03 9.71126e-01 1.12695e-01 3.30946e-01 2.74865e-01]
 [7.53125e-01 7.39085e-01 2.13220e-02 2.44000e-04 9.92204e-01 2.44000e-04
  2.18075e-01 1.13163e-01 2.44000e-04 7.27000e-03 2.39300e-01 2.32468e-01]
 [9.17150e-02 6.34970e-02 2.63000e-04 9.99249e-01 2.63000e-04 3.53930e-02
  7.75720e-02 8.72278e-01 2.63000e-04 7.06030e-02 3.31103e-01 1.90046e-01]]"	"[[ -1.44740653  -0.34245878   1.86062121  -9.89264965  -5.10006332
    1.27536702   1.3260771   -5.10006332  -3.13964272   1.69498181
   -1.34153712   0.27558872]
 [ -1.97732675 -10.0008316   -1.82613063 -10.0008316  -10.0008316
    0.52290344  -1.68867362  -5.10382891   1.95773041  -1.14950454
    0.40466774   0.13679512]
 [  1.59096122   1.56381226  -3.55151343 -10.0008316    1.98870873
  -10.0008316   -0.19710366  -1.14352572 -10.0008316   -5.10382891
   -0.06310771  -0.10489599]
 [ -1.44669843  -1.97716773  -9.89264965   1.99891615  -9.89264965
   -2.82039213  -1.68832016   1.8028599   -9.89264965  -1.82412672
    0.40535197  -0.39557946]]"	"[[ -0.39557946   0.40535197  -1.82412672  -9.89264965   1.8028599
   -1.68832016  -2.82039213  -9.89264965   1.99891615  -9.89264965
   -1.97716773  -1.44669843]
 [ -0.10489599  -0.06310771  -5.10382891 -10.0008316   -1.14352572
   -0.19710366 -10.0008316    1.98870873 -10.0008316   -3.55151343
    1.56381226   1.59096122]
 [  0.13679512   0.40466774  -1.14950454   1.95773041  -5.10382891
   -1.68867362   0.52290344 -10.0008316  -10.0008316   -1.82613063
  -10.0008316   -1.97732675]
 [  0.27558872  -1.34153712   1.69498181  -3.13964272  -5.10006332
    1.3260771    1.27536702  -5.10006332  -9.89264965   1.86062121
   -0.34245878  -1.44740653]]"	17.7409765124321	-75.50758242607117	9.953879877270623	10.399922534548608	sknsh	817810	1	12	163	0.0001
GACGTCTTAV	"[[2.96000e-04 9.62709e-01 2.96000e-04 2.96000e-04 2.96000e-04 2.96000e-04
  2.96000e-04 2.96000e-04 5.78486e-01 4.27435e-01]
 [2.98000e-04 3.66970e-02 9.66184e-01 2.98000e-04 2.98000e-04 9.99110e-01
  2.98000e-04 2.98000e-04 2.80326e-01 2.83682e-01]
 [8.68578e-01 2.98000e-04 3.32230e-02 9.99110e-01 2.98000e-04 2.98000e-04
  1.74800e-01 2.98000e-04 1.28735e-01 2.88586e-01]
 [1.30828e-01 2.96000e-04 2.96000e-04 2.96000e-04 9.99109e-01 2.96000e-04
  8.24606e-01 9.99109e-01 1.24530e-02 2.96000e-04]]"	"[[-9.72211552  1.94517171 -9.72211552 -9.72211552 -9.72211552 -9.72211552
  -9.72211552 -9.72211552  1.21035397  0.77377701]
 [-9.71240044 -2.76819396  1.95036995 -9.71240044 -9.71240044  1.9987154
  -9.71240044 -9.71240044  0.16517751  0.18234646]
 [ 1.7967273  -9.71240044 -2.91167378  1.9987154  -9.71240044 -9.71240044
  -0.51622295 -9.71240044 -0.9575237   0.20707317]
 [-0.93425685 -9.72211552 -9.72211552 -9.72211552  1.99871397 -9.72211552
   1.72177684  1.99871397 -4.32736301 -9.72211552]]"	"[[-9.72211552 -4.32736301  1.99871397  1.72177684 -9.72211552  1.99871397
  -9.72211552 -9.72211552 -9.72211552 -0.93425685]
 [ 0.20707317 -0.9575237  -9.71240044 -0.51622295 -9.71240044 -9.71240044
   1.9987154  -2.91167378 -9.71240044  1.7967273 ]
 [ 0.18234646  0.16517751 -9.71240044 -9.71240044  1.9987154  -9.71240044
  -9.71240044  1.95036995 -2.76819396 -9.71240044]
 [ 0.77377701  1.21035397 -9.72211552 -9.72211552 -9.72211552 -9.72211552
  -9.72211552 -9.72211552  1.94517171 -9.72211552]]"	17.393035531044006	-91.82640266418457	12.420224781907763	7.119752441569915	sknsh	817810	4	10	179	0.0018
GGAAWTTCCCRAAWT	"[[2.04000e-04 2.04000e-04 8.71039e-01 9.82679e-01 5.02484e-01 1.13520e-02
  1.13520e-02 2.04000e-04 2.04000e-04 1.69350e-02 4.52310e-01 6.64797e-01
  6.59222e-01 3.85261e-01 2.01089e-01]
 [1.98000e-04 1.98000e-04 1.98000e-04 1.98000e-04 1.98000e-04 1.98000e-04
  1.61912e-01 9.99394e-01 9.71524e-01 8.09792e-01 1.11720e-01 3.36770e-02
  3.92150e-02 5.59450e-02 1.17285e-01]
 [9.99394e-01 9.99394e-01 1.28559e-01 1.69190e-02 1.98000e-04 1.98000e-04
  1.13450e-02 1.98000e-04 1.13450e-02 1.50773e-01 3.18678e-01 1.39661e-01
  2.51193e-01 1.69190e-02 1.45182e-01]
 [2.04000e-04 2.04000e-04 2.04000e-04 2.04000e-04 4.97121e-01 9.88253e-01
  8.15390e-01 2.04000e-04 1.69260e-02 2.25000e-02 1.17292e-01 1.61865e-01
  5.03690e-02 5.41874e-01 5.36444e-01]]"	"[[-1.02591429e+01 -1.02591429e+01  1.80080914e+00  1.97479212e+00
   1.00714958e+00 -4.46090984e+00 -4.46090984e+00 -1.02591429e+01
  -1.02591429e+01 -3.88384819e+00  8.55383813e-01  1.41098583e+00
   1.39883626e+00  6.23908043e-01 -3.14093977e-01]
 [-1.03022118e+01 -1.03022118e+01 -1.03022118e+01 -1.03022118e+01
  -1.03022118e+01 -1.03022118e+01 -6.26718223e-01  1.99912548e+00
   1.95832157e+00  1.69562328e+00 -1.16204059e+00 -2.89209247e+00
  -2.67245054e+00 -2.15984702e+00 -1.09190965e+00]
 [ 1.99912548e+00  1.99912548e+00 -9.59497571e-01 -3.88521194e+00
  -1.03022118e+01 -1.03022118e+01 -4.46179962e+00 -1.03022118e+01
  -4.46179962e+00 -7.29549944e-01  3.50171298e-01 -8.39998901e-01
   6.86809141e-03 -3.88521194e+00 -7.84065485e-01]
 [-1.02591429e+01 -1.02591429e+01 -1.02591429e+01 -1.02591429e+01
   9.91668999e-01  1.98295236e+00  1.70556211e+00 -1.02591429e+01
  -3.88461518e+00 -3.47393107e+00 -1.09182346e+00 -6.27137065e-01
  -2.31132007e+00  1.11602926e+00  1.10149956e+00]]"	"[[ 1.10149956e+00  1.11602926e+00 -2.31132007e+00 -6.27137065e-01
  -1.09182346e+00 -3.47393107e+00 -3.88461518e+00 -1.02591429e+01
   1.70556211e+00  1.98295236e+00  9.91668999e-01 -1.02591429e+01
  -1.02591429e+01 -1.02591429e+01 -1.02591429e+01]
 [-7.84065485e-01 -3.88521194e+00  6.86809141e-03 -8.39998901e-01
   3.50171298e-01 -7.29549944e-01 -4.46179962e+00 -1.03022118e+01
  -4.46179962e+00 -1.03022118e+01 -1.03022118e+01 -3.88521194e+00
  -9.59497571e-01  1.99912548e+00  1.99912548e+00]
 [-1.09190965e+00 -2.15984702e+00 -2.67245054e+00 -2.89209247e+00
  -1.16204059e+00  1.69562328e+00  1.95832157e+00  1.99912548e+00
  -6.26718223e-01 -1.03022118e+01 -1.03022118e+01 -1.03022118e+01
  -1.03022118e+01 -1.03022118e+01 -1.03022118e+01]
 [-3.14093977e-01  6.23908043e-01  1.39883626e+00  1.41098583e+00
   8.55383813e-01 -3.88384819e+00 -1.02591429e+01 -1.02591429e+01
  -4.46090984e+00 -4.46090984e+00  1.00714958e+00  1.97479212e+00
   1.80080914e+00 -1.02591429e+01 -1.02591429e+01]]"	24.005321323871613	-102.42397820949554	15.662617660638745	5.1276153281728085	sknsh	817810	2	15	191	9.1e-06
```
