## Supplementary Table 5 for "Machine-guided design of synthetic cell type-specific *cis*-regulatory elements"

```
********************************************************************************
STREME - Sensitive, Thorough, Rapid, Enriched Motif Elicitation
********************************************************************************
MEME version 5.5.1 (Release date: Sun Jan 29 10:33:12 2023 -0800)

For further information on how to interpret these results please access https://meme-suite.org/meme.
To get a copy of the MEME Suite software please access https://meme-suite.org.

********************************************************************************


********************************************************************************
REFERENCE
********************************************************************************
If you use this program in your research, please cite:

Timothy L. Bailey,
"STREME: accurate and versatile sequence motif discovery",
Bioinformatics, Mar. 24, 2021.
********************************************************************************


ALPHABET= ACGT

strands: + -

Background letter frequencies
A 0.256 C 0.244 G 0.244 T 0.256 

MOTIF 1-RGTTAATSATTAACY STREME-1
letter-probability matrix: alength= 4 w= 15 nsites= 3652 E= 9.1e-098
 0.293118 0.056023 0.547193 0.103667
 0.041600 0.007751 0.928111 0.022538
 0.006386 0.026698 0.023903 0.943013
 0.036895 0.035246 0.010635 0.917224
 0.990785 0.000466 0.006916 0.001833
 0.946996 0.029001 0.002743 0.021260
 0.078092 0.016314 0.002591 0.903003
 0.128185 0.371815 0.371815 0.128185
 0.903003 0.002591 0.016314 0.078092
 0.021260 0.002743 0.029001 0.946996
 0.001833 0.006916 0.000466 0.990785
 0.917224 0.010635 0.035246 0.036895
 0.943013 0.023903 0.026698 0.006386
 0.022538 0.928111 0.007751 0.041600
 0.103667 0.547193 0.056023 0.293118

MOTIF 2-GCHGTGATTTAY STREME-2
letter-probability matrix: alength= 4 w= 12 nsites= 3476 E= 8.3e-064
 0.063587 0.000013 0.910194 0.026206
 0.022391 0.962750 0.000013 0.014847
 0.373765 0.304274 0.000013 0.321948
 0.000013 0.122161 0.877812 0.000013
 0.178690 0.000013 0.000013 0.821285
 0.000013 0.000013 0.999961 0.000013
 0.999961 0.000013 0.000013 0.000013
 0.000013 0.000013 0.000013 0.999961
 0.000013 0.000013 0.000013 0.999961
 0.000013 0.167450 0.230736 0.601801
 0.618039 0.187093 0.132768 0.062099
 0.169471 0.256327 0.185751 0.388452

MOTIF 3-GGTYCAAAGTCCAHH STREME-3
letter-probability matrix: alength= 4 w= 15 nsites= 1790 E= 1.5e-048
 0.297280 0.034937 0.628401 0.039381
 0.002563 0.000022 0.979988 0.017427
 0.095562 0.027953 0.149094 0.727390
 0.093288 0.437020 0.146294 0.323398
 0.001293 0.996122 0.000022 0.002563
 0.999932 0.000022 0.000022 0.000023
 0.987871 0.000022 0.005101 0.007006
 0.976444 0.000022 0.022240 0.001293
 0.000023 0.000657 0.999296 0.000023
 0.013990 0.007005 0.160258 0.818748
 0.020972 0.656925 0.056783 0.265320
 0.000658 0.982791 0.001292 0.015259
 0.878793 0.012982 0.075564 0.032662
 0.283196 0.355489 0.158622 0.202693
 0.225483 0.265602 0.169092 0.339824

MOTIF 4-CCTTATCTST STREME-4
letter-probability matrix: alength= 4 w= 10 nsites= 4962 E= 1.9e-043
 0.028301 0.660092 0.124333 0.187275
 0.000018 0.841629 0.146833 0.011520
 0.002565 0.007234 0.003157 0.987044
 0.000149 0.000017 0.000017 0.999817
 0.999541 0.000017 0.000017 0.000425
 0.000018 0.001214 0.001388 0.997381
 0.000018 0.999819 0.000017 0.000146
 0.253252 0.000499 0.100825 0.645424
 0.203704 0.246786 0.474908 0.074602
 0.077327 0.182903 0.160959 0.578812

MOTIF 5-ACACCTGTC STREME-5
letter-probability matrix: alength= 4 w= 9 nsites= 3137 E= 2.4e-042
 0.648109 0.012031 0.320875 0.018985
 0.000019 0.994939 0.000018 0.005023
 0.999624 0.000018 0.000338 0.000019
 0.006233 0.787079 0.206669 0.000019
 0.000019 0.999944 0.000018 0.000019
 0.000019 0.026824 0.000018 0.973139
 0.000019 0.000018 0.993832 0.006131
 0.000019 0.016464 0.000018 0.983499
 0.100840 0.656696 0.111342 0.131122

MOTIF 6-KATGASTCATM STREME-6
letter-probability matrix: alength= 4 w= 11 nsites= 3856 E= 2.4e-042
 0.178844 0.186916 0.391999 0.242241
 0.531961 0.145916 0.250301 0.071822
 0.000017 0.001625 0.000017 0.998341
 0.004149 0.000017 0.814443 0.181391
 0.999949 0.000017 0.000017 0.000017
 0.083314 0.416686 0.416686 0.083314
 0.000017 0.000017 0.000017 0.999949
 0.181391 0.814443 0.000017 0.004149
 0.998341 0.000017 0.001625 0.000017
 0.071822 0.250301 0.145916 0.531961
 0.242241 0.391999 0.186916 0.178844

MOTIF 7-CCGTCGARG STREME-7
letter-probability matrix: alength= 4 w= 9 nsites= 2172 E= 6.7e-038
 0.039617 0.944010 0.007522 0.008851
 0.002709 0.984955 0.000214 0.012122
 0.000035 0.007593 0.959209 0.033163
 0.000502 0.000220 0.002059 0.997219
 0.000272 0.999511 0.000033 0.000184
 0.000035 0.000033 0.982385 0.017547
 0.973119 0.000224 0.017525 0.009133
 0.328788 0.058079 0.569078 0.044055
 0.025788 0.095865 0.834512 0.043835

MOTIF 8-AAGGATGCTC STREME-8
letter-probability matrix: alength= 4 w= 10 nsites= 2121 E= 2.0e-035
 0.854758 0.000029 0.132850 0.012364
 0.829220 0.020988 0.149763 0.000030
 0.055424 0.004818 0.832651 0.107107
 0.000030 0.000029 0.999912 0.000030
 0.999913 0.000029 0.000029 0.000030
 0.000030 0.000029 0.000029 0.999913
 0.000030 0.000029 0.999912 0.000030
 0.000030 0.999912 0.000029 0.000030
 0.000030 0.112589 0.074336 0.813045
 0.209626 0.530657 0.159360 0.100357

MOTIF 9-ATGCCAGGCDR STREME-9
letter-probability matrix: alength= 4 w= 11 nsites= 1991 E= 1.0e-029
 0.825602 0.000025 0.174346 0.000027
 0.000027 0.000025 0.000025 0.999923
 0.000027 0.000025 0.999921 0.000027
 0.000027 0.999921 0.000025 0.000027
 0.000027 0.999921 0.000025 0.000027
 0.999923 0.000025 0.000025 0.000027
 0.000027 0.000025 0.999921 0.000027
 0.000027 0.000025 0.999921 0.000027
 0.085874 0.614958 0.155026 0.144143
 0.231533 0.081428 0.229314 0.457724
 0.281057 0.105022 0.437827 0.176094

MOTIF 10-SAGCTGTCAA STREME-10
letter-probability matrix: alength= 4 w= 10 nsites= 1638 E= 9.7e-027
 0.060671 0.283544 0.497703 0.158082
 0.890971 0.034716 0.029994 0.044319
 0.139429 0.072138 0.788396 0.000037
 0.003823 0.839786 0.156354 0.000037
 0.002571 0.037692 0.001369 0.958367
 0.001632 0.000035 0.998296 0.000037
 0.000037 0.000035 0.000035 0.999893
 0.000037 0.999891 0.000035 0.000037
 0.975967 0.002459 0.021536 0.000037
 0.966571 0.009667 0.002201 0.021562

MOTIF 11-WTTTCCCGCCAAWW STREME-11
letter-probability matrix: alength= 4 w= 14 nsites= 1567 E= 1.5e-025
 0.298726 0.115718 0.178772 0.406784
 0.043785 0.076423 0.138537 0.741255
 0.015553 0.014140 0.000025 0.970281
 0.007084 0.000025 0.014141 0.978751
 0.000026 0.996394 0.002848 0.000732
 0.000026 0.734197 0.265751 0.000026
 0.000026 0.991454 0.008494 0.000026
 0.000026 0.001436 0.998511 0.000026
 0.000026 0.993571 0.004965 0.001438
 0.000026 0.860296 0.111128 0.028550
 0.576903 0.176234 0.014433 0.232430
 0.585785 0.066955 0.056487 0.290773
 0.473956 0.166894 0.089151 0.269999
 0.343979 0.118187 0.147126 0.390708

MOTIF 12-YGGGAAWTTCCCR STREME-12
letter-probability matrix: alength= 4 w= 13 nsites= 1093 E= 7.8e-021
 0.125591 0.250708 0.193647 0.430054
 0.061239 0.183923 0.628726 0.126112
 0.000039 0.000037 0.999884 0.000039
 0.000039 0.000037 0.999884 0.000039
 0.759980 0.016690 0.223290 0.000039
 0.999886 0.000037 0.000037 0.000039
 0.499963 0.000037 0.000037 0.499963
 0.000039 0.000037 0.000037 0.999886
 0.000039 0.223290 0.016690 0.759980
 0.000039 0.999884 0.000037 0.000039
 0.000039 0.999884 0.000037 0.000039
 0.126112 0.628726 0.183923 0.061239
 0.430054 0.193647 0.250708 0.125591

MOTIF 13-DTGCACCTGC STREME-13
letter-probability matrix: alength= 4 w= 10 nsites= 1614 E= 5.0e-012
 0.448828 0.000060 0.308232 0.242880
 0.289734 0.127776 0.000060 0.582430
 0.120728 0.000060 0.879149 0.000063
 0.000063 0.999813 0.000060 0.000063
 0.999817 0.000060 0.000060 0.000063
 0.000063 0.999813 0.000060 0.000063
 0.000063 0.714626 0.285248 0.000063
 0.000063 0.000060 0.000060 0.999817
 0.000063 0.000060 0.999813 0.000063
 0.000063 0.785750 0.000060 0.214127

MOTIF 14-GATGCCAAS STREME-14
letter-probability matrix: alength= 4 w= 9 nsites= 1706 E= 5.4e-012
 0.038400 0.063864 0.853022 0.044715
 0.969987 0.000065 0.029881 0.000068
 0.000068 0.000065 0.000065 0.999803
 0.000068 0.000065 0.999800 0.000068
 0.000068 0.999800 0.000065 0.000068
 0.010681 0.989187 0.000065 0.000068
 0.829857 0.170011 0.000065 0.000068
 0.780762 0.000065 0.204551 0.014623
 0.000068 0.485070 0.343839 0.171023

MOTIF 15-CTAWAAATAGMH STREME-15
letter-probability matrix: alength= 4 w= 12 nsites= 742 E= 8.1e-012
 0.027122 0.936228 0.013650 0.023000
 0.000061 0.083365 0.008985 0.907589
 0.999823 0.000058 0.000058 0.000061
 0.567240 0.005003 0.023138 0.404619
 0.891584 0.000058 0.016263 0.092096
 0.816710 0.018596 0.021343 0.143351
 0.883645 0.000058 0.008300 0.107996
 0.000061 0.000058 0.000058 0.999823
 0.999823 0.000058 0.000058 0.000061
 0.018171 0.053905 0.889909 0.038015
 0.399272 0.490493 0.014895 0.095340
 0.381933 0.246490 0.057227 0.314349

MOTIF 16-TTCCTAGAAA STREME-16
letter-probability matrix: alength= 4 w= 10 nsites= 994 E= 1.4e-011
 0.005026 0.000864 0.017768 0.976342
 0.023970 0.001098 0.001259 0.973674
 0.006802 0.976868 0.001896 0.014434
 0.026224 0.880038 0.007784 0.085954
 0.122996 0.052898 0.003701 0.820404
 0.808645 0.026130 0.160390 0.004835
 0.000835 0.000136 0.998892 0.000137
 0.989296 0.000723 0.003701 0.006281
 0.971393 0.010194 0.003701 0.014712
 0.680346 0.121958 0.071367 0.126330

MOTIF 17-WAGATAAG STREME-17
letter-probability matrix: alength= 4 w= 8 nsites= 1057 E= 1.5e-010
 0.609134 0.000144 0.000144 0.390578
 0.860323 0.139381 0.000144 0.000152
 0.000152 0.000144 0.999552 0.000152
 0.999559 0.000144 0.000144 0.000152
 0.000152 0.000144 0.000144 0.999559
 0.999559 0.000144 0.000144 0.000152
 0.999559 0.000144 0.000144 0.000152
 0.000152 0.285765 0.713931 0.000152

MOTIF 18-CKTAAGACGTM STREME-18
letter-probability matrix: alength= 4 w= 11 nsites= 606 E= 4.6e-008
 0.000087 0.864083 0.083273 0.052558
 0.000673 0.056983 0.361421 0.580924
 0.000087 0.316307 0.048904 0.634702
 0.960376 0.000082 0.039455 0.000087
 0.879170 0.089414 0.000082 0.031334
 0.000087 0.000082 0.968077 0.031754
 0.957108 0.000082 0.024686 0.018123
 0.028813 0.971018 0.000082 0.000087
 0.012691 0.000082 0.987140 0.000087
 0.038439 0.082641 0.053971 0.824949
 0.345258 0.622395 0.000082 0.032264

MOTIF 19-AAGATGCTAW STREME-19
letter-probability matrix: alength= 4 w= 10 nsites= 1530 E= 2.2e-007
 0.792100 0.000095 0.143096 0.064709
 0.678514 0.017158 0.190694 0.113634
 0.000099 0.000095 0.999706 0.000099
 0.980953 0.000095 0.018853 0.000099
 0.000099 0.000095 0.000095 0.999711
 0.014473 0.000095 0.985333 0.000099
 0.000099 0.999706 0.000095 0.000099
 0.000099 0.052073 0.000095 0.947733
 0.508929 0.197755 0.153089 0.140227
 0.388868 0.079383 0.123466 0.408283

MOTIF 20-GATCAAAGGKC STREME-20
letter-probability matrix: alength= 4 w= 11 nsites= 579 E= 5.5e-006
 0.000100 0.022349 0.977451 0.000100
 0.741247 0.015942 0.116092 0.126719
 0.184887 0.000095 0.000095 0.814924
 0.004616 0.995190 0.000095 0.000100
 0.999711 0.000095 0.000095 0.000100
 0.994328 0.000095 0.000095 0.005483
 0.979584 0.000095 0.000095 0.020227
 0.000100 0.000095 0.999706 0.000100
 0.080112 0.038604 0.854265 0.027019
 0.001605 0.008949 0.620401 0.369045
 0.045315 0.749032 0.034067 0.171587

MOTIF 21-AATATTTRCHYAG STREME-21
letter-probability matrix: alength= 4 w= 13 nsites= 397 E= 1.1e-005
 0.907313 0.025003 0.006241 0.061443
 0.962874 0.009307 0.024639 0.003180
 0.000113 0.006241 0.000108 0.993538
 0.768119 0.000108 0.231660 0.000113
 0.000113 0.000108 0.000108 0.999671
 0.003180 0.000108 0.000108 0.996605
 0.006246 0.000108 0.116637 0.877009
 0.642742 0.000108 0.357037 0.000113
 0.000113 0.987400 0.000108 0.012379
 0.319686 0.267454 0.012374 0.400486
 0.094654 0.497339 0.064504 0.343503
 0.767338 0.000108 0.012374 0.220180
 0.269134 0.056578 0.638728 0.035560

MOTIF 22-CAACTGTCA STREME-22
letter-probability matrix: alength= 4 w= 9 nsites= 971 E= 5.5e-005
 0.091549 0.835265 0.039880 0.033307
 0.920577 0.002336 0.031309 0.045777
 0.608314 0.145480 0.119611 0.126595
 0.017011 0.975769 0.006879 0.000340
 0.002388 0.067867 0.042918 0.886827
 0.009985 0.007002 0.982595 0.000418
 0.013510 0.000210 0.009539 0.976740
 0.000429 0.976527 0.006603 0.016442
 0.914296 0.009040 0.076334 0.000331

MOTIF 23-GGCGGGAA STREME-23
letter-probability matrix: alength= 4 w= 8 nsites= 378 E= 1.8e-004
 0.000572 0.233295 0.765561 0.000572
 0.000572 0.000544 0.998312 0.000572
 0.000572 0.998312 0.000544 0.000572
 0.000572 0.000544 0.998312 0.000572
 0.000572 0.216829 0.782027 0.000572
 0.000572 0.000544 0.998312 0.000572
 0.990718 0.000544 0.000544 0.008194
 0.998340 0.000544 0.000544 0.000572

MOTIF 24-GTTRTGTAAC STREME-24
letter-probability matrix: alength= 4 w= 10 nsites= 378 E= 1.9e-004
 0.271596 0.060580 0.667649 0.000175
 0.000175 0.023808 0.000166 0.975851
 0.000175 0.000166 0.000166 0.999493
 0.654062 0.011359 0.334404 0.000175
 0.000175 0.132404 0.000166 0.867255
 0.000175 0.000166 0.999484 0.000175
 0.000175 0.022526 0.000166 0.977133
 0.999493 0.000166 0.000166 0.000175
 0.999493 0.000166 0.000166 0.000175
 0.023740 0.840312 0.072633 0.063315

MOTIF 25-CGTCGAAGAA STREME-25
letter-probability matrix: alength= 4 w= 10 nsites= 720 E= 2.0e-004
 0.000107 0.999686 0.000101 0.000107
 0.000107 0.025065 0.788298 0.186530
 0.020862 0.000101 0.000101 0.978935
 0.000107 0.999686 0.000101 0.000107
 0.000107 0.000101 0.878876 0.120916
 0.773021 0.000101 0.168079 0.058798
 0.816573 0.064884 0.118437 0.000107
 0.000107 0.049270 0.782023 0.168600
 0.750489 0.000101 0.206098 0.043312
 0.581229 0.152870 0.023597 0.242304

MOTIF 26-GACCTTGAMCY STREME-26
letter-probability matrix: alength= 4 w= 11 nsites= 349 E= 3.1e-004
 0.000151 0.000144 0.999554 0.000151
 0.999562 0.000144 0.000144 0.000151
 0.000151 0.999554 0.000144 0.000151
 0.000151 0.772493 0.000144 0.227212
 0.000151 0.012398 0.000144 0.987307
 0.000151 0.006998 0.000144 0.992707
 0.000151 0.000144 0.999554 0.000151
 0.676227 0.000144 0.194253 0.129377
 0.569492 0.324588 0.105769 0.000151
 0.000151 0.999554 0.000144 0.000151
 0.074367 0.601534 0.008894 0.315205

MOTIF 27-ATCAACCCGAGTGGA STREME-27
letter-probability matrix: alength= 4 w= 15 nsites= 255 E= 4.3e-004
 0.938312 0.000154 0.057000 0.004534
 0.070126 0.008898 0.008898 0.912077
 0.026396 0.903329 0.039507 0.030768
 0.973296 0.013272 0.004526 0.008906
 0.973296 0.008898 0.004526 0.013279
 0.078879 0.916434 0.004526 0.000162
 0.048263 0.894576 0.026388 0.030773
 0.030775 0.929551 0.004526 0.035149
 0.004534 0.013272 0.960170 0.022024
 0.968925 0.004526 0.004526 0.022023
 0.037131 0.026389 0.883843 0.052636
 0.008906 0.000154 0.013271 0.977669
 0.026396 0.008898 0.955799 0.008906
 0.017653 0.013270 0.964543 0.004534
 0.990786 0.000154 0.008898 0.000162

MOTIF 28-AGCCGTCGR STREME-28
letter-probability matrix: alength= 4 w= 9 nsites= 696 E= 6.1e-004
 0.616801 0.169832 0.054222 0.159145
 0.000192 0.000183 0.999433 0.000192
 0.112733 0.792739 0.050035 0.044493
 0.000192 0.999433 0.000183 0.000192
 0.000192 0.000183 0.999433 0.000192
 0.000192 0.000183 0.000183 0.999443
 0.000192 0.999433 0.000183 0.000192
 0.000192 0.000183 0.713355 0.286270
 0.587889 0.017462 0.394456 0.000192

MOTIF 29-ATTTCCGGC STREME-29
letter-probability matrix: alength= 4 w= 9 nsites= 559 E= 7.6e-004
 0.967088 0.020026 0.010390 0.002495
 0.001529 0.017104 0.011261 0.970106
 0.005687 0.003000 0.001258 0.990056
 0.001968 0.010601 0.000379 0.987053
 0.001102 0.987042 0.005109 0.006748
 0.000241 0.999057 0.000462 0.000241
 0.000241 0.143390 0.856129 0.000241
 0.055947 0.093996 0.784948 0.065109
 0.054455 0.639816 0.081958 0.223771

MOTIF 30-AGGTGTGAAV STREME-30
letter-probability matrix: alength= 4 w= 10 nsites= 273 E= 1.6e-003
 0.908406 0.000243 0.091096 0.000255
 0.000255 0.000243 0.999247 0.000255
 0.000255 0.000243 0.999247 0.000255
 0.000255 0.000243 0.000243 0.999259
 0.000255 0.000243 0.999247 0.000255
 0.000255 0.174499 0.000243 0.825003
 0.000255 0.000243 0.999247 0.000255
 0.999259 0.000243 0.000243 0.000255
 0.999259 0.000243 0.000243 0.000255
 0.206586 0.334594 0.412702 0.046118

MOTIF 31-ATTCCTTAAGA STREME-31
letter-probability matrix: alength= 4 w= 11 nsites= 409 E= 2.1e-003
 0.955334 0.000158 0.011641 0.032867
 0.000166 0.129662 0.000158 0.870014
 0.000166 0.000158 0.094572 0.905103
 0.012528 0.933485 0.000158 0.053829
 0.000166 0.999509 0.000158 0.000166
 0.000166 0.000158 0.039220 0.960456
 0.018150 0.165479 0.000158 0.816213
 0.913532 0.000158 0.075286 0.011024
 0.733923 0.079437 0.186473 0.000166
 0.000166 0.000158 0.999509 0.000166
 0.624769 0.083025 0.217049 0.075157

MOTIF 32-ACAGGTGA STREME-32
letter-probability matrix: alength= 4 w= 8 nsites= 545 E= 2.7e-003
 0.932391 0.022155 0.022155 0.023300
 0.023300 0.931245 0.022155 0.023300
 0.932391 0.022155 0.022155 0.023300
 0.023300 0.022155 0.931245 0.023300
 0.023300 0.022155 0.931245 0.023300
 0.023300 0.022155 0.022155 0.932391
 0.023300 0.022155 0.931245 0.023300
 0.932391 0.022155 0.022155 0.023300

MOTIF 33-RCCACRCCC STREME-33
letter-probability matrix: alength= 4 w= 9 nsites= 707 E= 3.4e-003
 0.419928 0.000150 0.579763 0.000158
 0.060350 0.879151 0.000150 0.060349
 0.000158 0.999533 0.000150 0.000158
 0.999541 0.000150 0.000150 0.000158
 0.000158 0.999533 0.000150 0.000158
 0.640926 0.000150 0.358765 0.000158
 0.000158 0.999533 0.000150 0.000158
 0.000158 0.999533 0.000150 0.000158
 0.000158 0.999533 0.000150 0.000158

MOTIF 34-CGCGCCAAA STREME-34
letter-probability matrix: alength= 4 w= 9 nsites= 574 E= 5.5e-003
 0.000151 0.935230 0.064468 0.000151
 0.000151 0.247877 0.738559 0.013414
 0.000151 0.981847 0.017851 0.000151
 0.000151 0.007787 0.974680 0.017381
 0.000151 0.999555 0.000143 0.000151
 0.000151 0.749566 0.168951 0.081333
 0.978639 0.000143 0.008523 0.012694
 0.968353 0.021873 0.009623 0.000151
 0.689447 0.160647 0.012744 0.137162

MOTIF 35-ATTCCTTTCCTTTC STREME-35
letter-probability matrix: alength= 4 w= 14 nsites= 273 E= 1.1e-002
 0.932391 0.022155 0.022155 0.023300
 0.023300 0.022155 0.022155 0.932391
 0.023300 0.022155 0.022155 0.932391
 0.023300 0.931245 0.022155 0.023300
 0.023300 0.931245 0.022155 0.023300
 0.023300 0.022155 0.022155 0.932391
 0.023300 0.022155 0.022155 0.932391
 0.023300 0.022155 0.022155 0.932391
 0.023300 0.931245 0.022155 0.023300
 0.023300 0.931245 0.022155 0.023300
 0.023300 0.022155 0.022155 0.932391
 0.023300 0.022155 0.022155 0.932391
 0.023300 0.022155 0.022155 0.932391
 0.023300 0.931245 0.022155 0.023300

MOTIF 36-GCACAGATTKSA STREME-36
letter-probability matrix: alength= 4 w= 12 nsites= 114 E= 1.1e-002
 0.057393 0.000401 0.941785 0.000421
 0.000421 0.998757 0.000401 0.000421
 0.705134 0.141860 0.080163 0.072844
 0.000421 0.998757 0.000401 0.000421
 0.998778 0.000401 0.000401 0.000421
 0.000421 0.000401 0.998757 0.000421
 0.998778 0.000401 0.000401 0.000421
 0.000421 0.000401 0.000401 0.998778
 0.000421 0.000401 0.000401 0.998778
 0.000421 0.000401 0.645859 0.353319
 0.000421 0.608064 0.391093 0.000421
 0.675663 0.000401 0.266541 0.057395

MOTIF 37-YKGGTACCMR STREME-37
letter-probability matrix: alength= 4 w= 10 nsites= 570 E= 3.2e-002
 0.192015 0.266161 0.048432 0.493392
 0.007195 0.004836 0.402622 0.585347
 0.000157 0.000150 0.999536 0.000157
 0.000157 0.000150 0.999536 0.000157
 0.000157 0.000150 0.000150 0.999543
 0.999543 0.000150 0.000150 0.000157
 0.000157 0.999536 0.000150 0.000157
 0.000157 0.999536 0.000150 0.000157
 0.585347 0.402622 0.004836 0.007195
 0.493392 0.048432 0.266161 0.192015

MOTIF 38-GCTGTCAA STREME-38
letter-probability matrix: alength= 4 w= 8 nsites= 237 E= 3.6e-002
 0.023300 0.022155 0.931245 0.023300
 0.023300 0.931245 0.022155 0.023300
 0.023300 0.022155 0.022155 0.932391
 0.023300 0.022155 0.931245 0.023300
 0.023300 0.022155 0.022155 0.932391
 0.023300 0.931245 0.022155 0.023300
 0.932391 0.022155 0.022155 0.023300
 0.932391 0.022155 0.022155 0.023300

MOTIF 39-ACAAWGGGCCCWTTGT STREME-39
letter-probability matrix: alength= 4 w= 16 nsites= 130 E= 3.9e-002
 0.854144 0.008338 0.000283 0.137234
 0.004325 0.958846 0.028476 0.008353
 0.991081 0.000283 0.000283 0.008353
 0.958860 0.032504 0.008338 0.000298
 0.491660 0.008338 0.012366 0.487636
 0.084876 0.036531 0.866212 0.012380
 0.201675 0.092917 0.705110 0.000298
 0.189593 0.145275 0.572201 0.092931
 0.092931 0.572201 0.145275 0.189593
 0.000298 0.705110 0.092917 0.201675
 0.012380 0.866212 0.036531 0.084876
 0.487636 0.012366 0.008338 0.491660
 0.000298 0.008338 0.032504 0.958860
 0.008353 0.000283 0.000283 0.991081
 0.008353 0.028476 0.958846 0.004325
 0.137234 0.000283 0.008338 0.854144

MOTIF 40-CACTCCCACCAG STREME-40
letter-probability matrix: alength= 4 w= 12 nsites= 79 E= 3.9e-002
 0.000628 0.930214 0.000597 0.068561
 0.964213 0.000597 0.000597 0.034593
 0.000628 0.947198 0.000597 0.051577
 0.000628 0.000597 0.051546 0.947229
 0.000628 0.947198 0.000597 0.051577
 0.000628 0.998147 0.000597 0.000628
 0.000628 0.969649 0.000597 0.029126
 0.981196 0.017579 0.000597 0.000628
 0.000628 0.998147 0.000597 0.000628
 0.000628 0.913232 0.017579 0.068561
 0.964213 0.017579 0.017579 0.000628
 0.085546 0.068530 0.845296 0.000628

MOTIF 41-GMGATAAS STREME-41
letter-probability matrix: alength= 4 w= 8 nsites= 856 E= 4.9e-002
 0.000300 0.000285 0.999115 0.000300
 0.600274 0.399141 0.000285 0.000300
 0.000300 0.000285 0.999115 0.000300
 0.999130 0.000285 0.000285 0.000300
 0.000300 0.000285 0.000285 0.999130
 0.999130 0.000285 0.000285 0.000300
 0.999130 0.000285 0.000285 0.000300
 0.000300 0.407600 0.591800 0.000300

MOTIF 42-TCCTTGAAGA STREME-42
letter-probability matrix: alength= 4 w= 10 nsites= 271 E= 6.0e-002
 0.005234 0.002076 0.018666 0.974023
 0.019362 0.823289 0.004365 0.152984
 0.014385 0.972104 0.004868 0.008643
 0.006741 0.005926 0.005569 0.981765
 0.003699 0.038477 0.000374 0.957450
 0.007292 0.186982 0.800741 0.004985
 0.913470 0.000374 0.060075 0.026081
 0.920531 0.027399 0.051677 0.000393
 0.011029 0.029400 0.959177 0.000393
 0.940770 0.005444 0.042757 0.011029

MOTIF 43-GGGAGGAACCCTCA STREME-43
letter-probability matrix: alength= 4 w= 14 nsites= 91 E= 7.9e-002
 0.023104 0.000399 0.976077 0.000419
 0.113846 0.000399 0.885336 0.000419
 0.057132 0.000399 0.930707 0.011762
 0.953413 0.023084 0.000399 0.023104
 0.102509 0.000399 0.896673 0.000419
 0.091161 0.023084 0.885336 0.000419
 0.930728 0.000399 0.034426 0.034447
 0.953413 0.000399 0.023084 0.023105
 0.000419 0.998762 0.000399 0.000419
 0.034447 0.885337 0.011741 0.068475
 0.011762 0.896679 0.034426 0.057132
 0.011762 0.023084 0.011741 0.953413
 0.000419 0.896679 0.034426 0.068475
 0.964755 0.000399 0.023084 0.011762

MOTIF 44-GATGCTCR STREME-44
letter-probability matrix: alength= 4 w= 8 nsites= 578 E= 8.2e-002
 0.000633 0.000601 0.998134 0.000633
 0.998165 0.000601 0.000601 0.000633
 0.000633 0.000601 0.000601 0.998165
 0.000633 0.000601 0.998134 0.000633
 0.000633 0.998134 0.000601 0.000633
 0.000633 0.000601 0.000601 0.998165
 0.000633 0.998134 0.000601 0.000633
 0.633480 0.000601 0.365286 0.000633

MOTIF 45-AATAGAATGGAATG STREME-45
letter-probability matrix: alength= 4 w= 14 nsites= 273 E= 1.6e-001
 0.927177 0.011305 0.000195 0.061322
 0.789399 0.164149 0.018470 0.027982
 0.055771 0.015424 0.000195 0.928610
 0.783303 0.015062 0.000195 0.201440
 0.007872 0.039086 0.928118 0.024924
 0.977184 0.011305 0.011305 0.000205
 0.973647 0.005750 0.020398 0.000205
 0.005760 0.000195 0.011305 0.982739
 0.000205 0.016861 0.982728 0.000205
 0.000205 0.009164 0.962647 0.027983
 0.982739 0.000195 0.005750 0.011315
 0.993849 0.000195 0.000195 0.005760
 0.011316 0.000195 0.000195 0.988294
 0.000205 0.000195 0.993839 0.005760

MOTIF 46-ACCTGGCAC STREME-46
letter-probability matrix: alength= 4 w= 9 nsites= 191 E= 1.7e-001
 0.932391 0.022155 0.022155 0.023300
 0.023300 0.931245 0.022155 0.023300
 0.023300 0.931245 0.022155 0.023300
 0.023300 0.022155 0.022155 0.932391
 0.023300 0.022155 0.931245 0.023300
 0.023300 0.022155 0.931245 0.023300
 0.023300 0.931245 0.022155 0.023300
 0.932391 0.022155 0.022155 0.023300
 0.023300 0.931245 0.022155 0.023300

MOTIF 47-AAACAAACAAA STREME-47
letter-probability matrix: alength= 4 w= 11 nsites= 152 E= 1.7e-001
 0.813477 0.002974 0.179733 0.003815
 0.885611 0.006839 0.006839 0.100711
 0.786433 0.052233 0.161090 0.000244
 0.007986 0.870360 0.111758 0.009896
 0.974991 0.013446 0.000232 0.011331
 0.999291 0.000232 0.000232 0.000244
 0.987730 0.005187 0.006839 0.000244
 0.004663 0.932517 0.000232 0.062588
 0.982507 0.013446 0.000232 0.003815
 0.618202 0.173237 0.074398 0.134162
 0.818190 0.032143 0.052373 0.097294

MOTIF 48-AAAGGAATGGAAT STREME-48
letter-probability matrix: alength= 4 w= 13 nsites= 228 E= 2.1e-001
 0.998911 0.000357 0.000357 0.000375
 0.857716 0.044527 0.097097 0.000660
 0.749845 0.139736 0.110043 0.000375
 0.000375 0.023748 0.964345 0.011532
 0.008192 0.022095 0.961520 0.008192
 0.988763 0.000357 0.010505 0.000375
 0.934635 0.034187 0.030803 0.000375
 0.000375 0.020653 0.000357 0.978615
 0.030820 0.010505 0.948151 0.010523
 0.000375 0.030600 0.968650 0.000375
 0.866970 0.010505 0.091705 0.030820
 0.937947 0.059366 0.002312 0.000375
 0.027439 0.027421 0.000357 0.944783

MOTIF 49-ATTTCATTCCATTC STREME-49
letter-probability matrix: alength= 4 w= 14 nsites= 242 E= 2.4e-001
 0.999132 0.000284 0.000284 0.000299
 0.000299 0.000284 0.112895 0.886522
 0.000299 0.000284 0.000284 0.999132
 0.152371 0.000284 0.000284 0.847061
 0.135311 0.796042 0.000284 0.068363
 0.973872 0.000284 0.015778 0.010066
 0.024563 0.000284 0.000284 0.974868
 0.000299 0.000284 0.000284 0.999132
 0.070439 0.920890 0.000284 0.008387
 0.008387 0.877788 0.097350 0.016475
 0.926335 0.000284 0.000284 0.073096
 0.016475 0.097351 0.000284 0.885890
 0.000299 0.000284 0.000284 0.999132
 0.036401 0.894607 0.036339 0.032653

MOTIF 50-TGATAACA STREME-50
letter-probability matrix: alength= 4 w= 8 nsites= 513 E= 2.5e-001
 0.000782 0.111616 0.000743 0.886858
 0.000782 0.000743 0.997693 0.000782
 0.997732 0.000743 0.000743 0.000782
 0.000782 0.000743 0.000743 0.997732
 0.997732 0.000743 0.000743 0.000782
 0.997732 0.000743 0.000743 0.000782
 0.000782 0.997693 0.000743 0.000782
 0.810091 0.000743 0.188384 0.000782

MOTIF 51-TCSAATCCATTCCA STREME-51
letter-probability matrix: alength= 4 w= 14 nsites= 153 E= 2.6e-001
 0.000293 0.008201 0.000279 0.991227
 0.063676 0.935753 0.000279 0.000293
 0.016138 0.642535 0.341034 0.000293
 0.940402 0.000279 0.024048 0.035272
 0.999150 0.000279 0.000279 0.000293
 0.000293 0.000279 0.000279 0.999150
 0.039907 0.959521 0.000279 0.000293
 0.008216 0.991213 0.000279 0.000293
 0.959536 0.000279 0.008201 0.031985
 0.000293 0.008201 0.000279 0.991227
 0.008216 0.016124 0.000279 0.975382
 0.000293 0.983290 0.000279 0.016138
 0.016138 0.801047 0.111214 0.071601
 0.927845 0.024047 0.024047 0.024061

MOTIF 52-CTCRGCCTCCCAAA STREME-52
letter-probability matrix: alength= 4 w= 14 nsites= 111 E= 2.6e-001
 0.000366 0.909872 0.010242 0.079520
 0.000366 0.000348 0.000348 0.998938
 0.020154 0.741667 0.000348 0.237831
 0.355730 0.000348 0.564402 0.079520
 0.000366 0.000348 0.979132 0.020154
 0.010260 0.949450 0.000348 0.039942
 0.000366 0.850506 0.030030 0.119098
 0.000366 0.000348 0.000348 0.998938
 0.000366 0.969238 0.010242 0.020154
 0.049836 0.890085 0.020136 0.039942
 0.000366 0.989026 0.010242 0.000366
 0.929680 0.030030 0.039924 0.000366
 0.830737 0.000348 0.158655 0.010260
 0.692215 0.059713 0.247707 0.000366

MOTIF 53-GTTGGCAC STREME-53
letter-probability matrix: alength= 4 w= 8 nsites= 296 E= 3.0e-001
 0.023300 0.022155 0.931245 0.023300
 0.023300 0.022155 0.022155 0.932391
 0.023300 0.022155 0.022155 0.932391
 0.023300 0.022155 0.931245 0.023300
 0.023300 0.022155 0.931245 0.023300
 0.023300 0.931245 0.022155 0.023300
 0.932391 0.022155 0.022155 0.023300
 0.023300 0.931245 0.022155 0.023300

MOTIF 54-TACAAATGCCATGGC STREME-54
letter-probability matrix: alength= 4 w= 15 nsites= 78 E= 3.2e-001
 0.000543 0.000516 0.000516 0.998426
 0.983752 0.000516 0.000516 0.015216
 0.000543 0.881010 0.029863 0.088585
 0.939731 0.000516 0.059210 0.000543
 0.822331 0.000516 0.147264 0.029890
 0.983752 0.000516 0.015189 0.000543
 0.015216 0.015189 0.000516 0.969079
 0.059237 0.000516 0.939704 0.000543
 0.015216 0.910357 0.000516 0.073911
 0.015216 0.925029 0.000516 0.059239
 0.895710 0.000516 0.029863 0.073911
 0.000543 0.088557 0.029863 0.881037
 0.073911 0.000516 0.925031 0.000543
 0.073912 0.000516 0.925029 0.000543
 0.029890 0.881010 0.073884 0.015216

MOTIF 55-ATGASTCAT STREME-55
letter-probability matrix: alength= 4 w= 9 nsites= 302 E= 3.6e-001
 0.903295 0.000354 0.055717 0.040635
 0.013486 0.074366 0.000354 0.911795
 0.053428 0.000354 0.895515 0.050703
 0.951919 0.047355 0.000354 0.000372
 0.045672 0.454328 0.454328 0.045672
 0.000372 0.000354 0.047355 0.951919
 0.050703 0.895515 0.000354 0.053428
 0.911795 0.000354 0.074366 0.013486
 0.040635 0.055717 0.000354 0.903295

MOTIF 56-GATGCATCCC STREME-56
letter-probability matrix: alength= 4 w= 10 nsites= 393 E= 3.7e-001
 0.000376 0.000358 0.998890 0.000376
 0.977830 0.000358 0.000358 0.021454
 0.036830 0.026954 0.000358 0.935858
 0.050591 0.000358 0.948675 0.000376
 0.000376 0.998890 0.000358 0.000376
 0.998908 0.000358 0.000358 0.000376
 0.000376 0.000358 0.000358 0.998908
 0.046393 0.870793 0.000358 0.082457
 0.166565 0.694917 0.000358 0.138160
 0.030179 0.744647 0.056158 0.169017

MOTIF 57-ACAGGTATGTA STREME-57
letter-probability matrix: alength= 4 w= 11 nsites= 153 E= 4.8e-001
 0.952268 0.010315 0.021696 0.015720
 0.000368 0.977567 0.000350 0.021715
 0.979001 0.010315 0.000350 0.010333
 0.000368 0.010315 0.988948 0.000368
 0.010333 0.000350 0.988948 0.000368
 0.017090 0.000350 0.030246 0.952314
 0.979001 0.000350 0.000350 0.020298
 0.084842 0.030246 0.113712 0.771200
 0.060160 0.028160 0.901347 0.010333
 0.017090 0.085492 0.030246 0.867172
 0.663553 0.010315 0.281533 0.044599

MOTIF 58-GAAAYCGAAACTR STREME-58
letter-probability matrix: alength= 4 w= 13 nsites= 130 E= 6.4e-001
 0.058470 0.016910 0.924313 0.000307
 0.965873 0.008601 0.016910 0.008616
 0.990800 0.000292 0.000292 0.008616
 0.999109 0.000292 0.000292 0.000307
 0.058469 0.334288 0.091692 0.515550
 0.000307 0.999093 0.000292 0.000307
 0.008616 0.000292 0.990785 0.000307
 0.990800 0.008601 0.000292 0.000307
 0.982491 0.000292 0.000292 0.016925
 0.949254 0.000292 0.008601 0.041853
 0.000307 0.847927 0.151459 0.000307
 0.000307 0.116624 0.016910 0.866159
 0.583617 0.016910 0.341003 0.058469

MOTIF 59-TATATGGTCTAAAAA STREME-59
letter-probability matrix: alength= 4 w= 15 nsites= 85 E= 8.7e-001
 0.000492 0.067002 0.000468 0.932038
 0.892118 0.053695 0.013775 0.040413
 0.000492 0.040390 0.013775 0.945344
 0.905425 0.000468 0.093615 0.000492
 0.000492 0.106922 0.000468 0.892118
 0.093640 0.000468 0.905400 0.000492
 0.067026 0.013775 0.918707 0.000492
 0.000492 0.040389 0.013775 0.945345
 0.027106 0.932014 0.013775 0.027106
 0.000492 0.027081 0.013775 0.958652
 0.958652 0.000468 0.040388 0.000492
 0.945345 0.000468 0.027081 0.027106
 0.998572 0.000468 0.000468 0.000492
 0.998572 0.000468 0.000468 0.000492
 0.599356 0.053695 0.293228 0.053721

MOTIF 60-GGGTAACTTCCTGAY STREME-60
letter-probability matrix: alength= 4 w= 15 nsites= 65 E= 8.7e-001
 0.080503 0.000701 0.918059 0.000737
 0.060562 0.060526 0.878175 0.000737
 0.060562 0.000701 0.898116 0.040621
 0.000737 0.040585 0.040584 0.918094
 0.977919 0.000701 0.000701 0.020679
 0.938035 0.020643 0.040585 0.000737
 0.000737 0.918058 0.000701 0.080504
 0.000737 0.000701 0.000701 0.997860
 0.020679 0.000701 0.000701 0.977919
 0.000737 0.957941 0.000701 0.040620
 0.000737 0.858232 0.000701 0.140330
 0.080504 0.000701 0.060526 0.858269
 0.040620 0.000701 0.957941 0.000737
 0.997860 0.000701 0.000701 0.000737
 0.020679 0.499283 0.080468 0.399570

MOTIF 61-CCCKGGCAC STREME-61
letter-probability matrix: alength= 4 w= 9 nsites= 157 E= 9.1e-001
 0.000774 0.997715 0.000736 0.000774
 0.000774 0.997715 0.000736 0.000774
 0.000774 0.997715 0.000736 0.000774
 0.000774 0.025840 0.331298 0.642088
 0.000774 0.000736 0.997715 0.000774
 0.000774 0.000736 0.997715 0.000774
 0.000774 0.997715 0.000736 0.000774
 0.997753 0.000736 0.000736 0.000774
 0.000774 0.997715 0.000736 0.000774

MOTIF 62-CCCCDCCCCCMCC STREME-62
letter-probability matrix: alength= 4 w= 13 nsites= 525 E= 1.2e+000
 0.011548 0.954286 0.006959 0.027207
 0.013841 0.927342 0.025300 0.033517
 0.113592 0.873828 0.000081 0.012500
 0.000085 0.949701 0.010203 0.040012
 0.344450 0.000081 0.327717 0.327752
 0.000085 0.999750 0.000081 0.000085
 0.000085 0.943212 0.013837 0.042866
 0.007404 0.943857 0.006959 0.041780
 0.116888 0.759094 0.004666 0.119352
 0.158997 0.616688 0.118962 0.105353
 0.406715 0.300118 0.105716 0.187451
 0.193819 0.503936 0.137813 0.164431
 0.149495 0.692633 0.016129 0.141743

MOTIF 63-GCCTGTAATCCCAGC STREME-63
letter-probability matrix: alength= 4 w= 15 nsites= 94 E= 1.3e+000
 0.078050 0.011481 0.887877 0.022592
 0.022592 0.887878 0.011481 0.078049
 0.000410 0.932240 0.000390 0.066960
 0.000410 0.011481 0.011481 0.976628
 0.133506 0.000390 0.854603 0.011501
 0.000410 0.000390 0.000390 0.998810
 0.987719 0.011481 0.000390 0.000410
 0.799164 0.011481 0.188945 0.000410
 0.000410 0.044755 0.011481 0.943354
 0.011501 0.954425 0.000390 0.033684
 0.011501 0.898968 0.000390 0.089141
 0.011501 0.921150 0.000390 0.066959
 0.987719 0.000390 0.011481 0.000410
 0.033684 0.000390 0.965516 0.000410
 0.000410 0.943333 0.022573 0.033684

MOTIF 64-TSATTATATGCTAAA STREME-64
letter-probability matrix: alength= 4 w= 15 nsites= 79 E= 1.3e+000
 0.000512 0.014346 0.014346 0.970796
 0.000512 0.346976 0.651999 0.000512
 0.984654 0.000487 0.000487 0.014371
 0.014371 0.028205 0.000487 0.956937
 0.000512 0.069781 0.111363 0.818344
 0.929216 0.000487 0.069784 0.000512
 0.000512 0.042064 0.000487 0.956936
 0.998513 0.000487 0.000487 0.000512
 0.000512 0.125222 0.014346 0.859919
 0.069812 0.000487 0.929189 0.000512
 0.000512 0.998488 0.000487 0.000512
 0.000512 0.055923 0.000487 0.943078
 0.984654 0.014346 0.000487 0.000512
 0.970796 0.028205 0.000487 0.000512
 0.665882 0.014346 0.000487 0.319284

MOTIF 65-GATTGGAATGGA STREME-65
letter-probability matrix: alength= 4 w= 12 nsites= 62 E= 1.3e+000
 0.000955 0.000908 0.997181 0.000955
 0.905313 0.000908 0.000908 0.092870
 0.000955 0.000908 0.000908 0.997228
 0.121835 0.052588 0.000908 0.824668
 0.000955 0.000908 0.997181 0.000955
 0.000955 0.000908 0.945501 0.052635
 0.971388 0.000908 0.000908 0.026795
 0.997228 0.000908 0.000908 0.000955
 0.000955 0.000908 0.000908 0.997228
 0.140886 0.000908 0.857250 0.000955
 0.000955 0.000908 0.842141 0.155995
 0.997228 0.000908 0.000908 0.000955

MOTIF 66-GCACGTGC STREME-66
letter-probability matrix: alength= 4 w= 8 nsites= 71 E= 1.6e+000
 0.023300 0.022155 0.931245 0.023300
 0.023300 0.931245 0.022155 0.023300
 0.932391 0.022155 0.022155 0.023300
 0.023300 0.931245 0.022155 0.023300
 0.023300 0.022155 0.931245 0.023300
 0.023300 0.022155 0.022155 0.932391
 0.023300 0.022155 0.931245 0.023300
 0.023300 0.931245 0.022155 0.023300

MOTIF 67-CTATGTACACA STREME-67
letter-probability matrix: alength= 4 w= 11 nsites= 56 E= 1.6e+000
 0.058143 0.847996 0.093153 0.000708
 0.000708 0.000673 0.032799 0.965820
 0.997946 0.000673 0.000673 0.000708
 0.011056 0.019817 0.096402 0.872725
 0.008653 0.038536 0.952103 0.000708
 0.000708 0.000673 0.000673 0.997946
 0.997946 0.000673 0.000673 0.000708
 0.019852 0.940479 0.019817 0.019852
 0.844780 0.115550 0.000673 0.038997
 0.008653 0.919550 0.038962 0.032834
 0.923843 0.032799 0.004361 0.038997

MOTIF 68-AATRCATTCCA STREME-68
letter-probability matrix: alength= 4 w= 11 nsites= 67 E= 1.6e+000
 0.997513 0.000815 0.000815 0.000857
 0.997513 0.000815 0.000815 0.000857
 0.000857 0.139909 0.000815 0.858418
 0.346376 0.000815 0.651952 0.000857
 0.000857 0.901991 0.000815 0.096337
 0.974331 0.000815 0.023996 0.000857
 0.000857 0.000815 0.000815 0.997513
 0.000857 0.000815 0.000815 0.997513
 0.000857 0.997471 0.000815 0.000857
 0.000857 0.997471 0.000815 0.000857
 0.997513 0.000815 0.000815 0.000857

MOTIF 69-CATTCCATTCGAGTC STREME-69
letter-probability matrix: alength= 4 w= 15 nsites= 132 E= 2.3e+000
 0.019722 0.944229 0.035586 0.000462
 0.998659 0.000440 0.000440 0.000462
 0.000462 0.000440 0.025444 0.973655
 0.000462 0.000440 0.000440 0.998659
 0.075473 0.886119 0.000440 0.037968
 0.000462 0.936127 0.000440 0.062972
 0.998659 0.000440 0.000440 0.000462
 0.000462 0.000440 0.000440 0.998659
 0.000462 0.000440 0.000440 0.998659
 0.037969 0.636033 0.175504 0.150494
 0.000462 0.000440 0.998636 0.000462
 0.886137 0.000440 0.000440 0.112984
 0.137988 0.000440 0.861111 0.000462
 0.025467 0.000440 0.000440 0.973654
 0.000462 0.952208 0.046867 0.000462

MOTIF 70-CAAAGTCCA STREME-70
letter-probability matrix: alength= 4 w= 9 nsites= 113 E= 2.3e+000
 0.023300 0.931245 0.022155 0.023300
 0.932391 0.022155 0.022155 0.023300
 0.932391 0.022155 0.022155 0.023300
 0.932391 0.022155 0.022155 0.023300
 0.023300 0.022155 0.931245 0.023300
 0.023300 0.022155 0.022155 0.932391
 0.023300 0.931245 0.022155 0.023300
 0.023300 0.931245 0.022155 0.023300
 0.932391 0.022155 0.022155 0.023300

MOTIF 71-CAAAAAAAAAAAAAA STREME-71
letter-probability matrix: alength= 4 w= 15 nsites= 65 E= 2.6e+000
 0.222958 0.697750 0.059100 0.020192
 0.861130 0.000685 0.000685 0.137501
 0.952002 0.046594 0.000685 0.000720
 0.997911 0.000685 0.000685 0.000720
 0.978440 0.000685 0.000685 0.020191
 0.803178 0.175946 0.020156 0.000720
 0.997911 0.000685 0.000685 0.000720
 0.958969 0.000685 0.020156 0.020191
 0.978440 0.020156 0.000685 0.000720
 0.997911 0.000685 0.000685 0.000720
 0.822649 0.175946 0.000685 0.000720
 0.997911 0.000685 0.000685 0.000720
 0.978440 0.000685 0.020156 0.000720
 0.997911 0.000685 0.000685 0.000720
 0.997911 0.000685 0.000685 0.000720

MOTIF 72-TTAGCATGCTAAAAG STREME-72
letter-probability matrix: alength= 4 w= 15 nsites= 49 E= 2.6e+000
 0.000768 0.042268 0.000730 0.956234
 0.000768 0.083807 0.000730 0.914695
 0.914695 0.021499 0.000730 0.063076
 0.083845 0.000730 0.914657 0.000768
 0.021537 0.976965 0.000730 0.000768
 0.977003 0.000730 0.021499 0.000768
 0.000768 0.021499 0.000730 0.977003
 0.083844 0.000730 0.914658 0.000768
 0.042306 0.748503 0.021499 0.187692
 0.000768 0.021499 0.000730 0.977003
 0.935465 0.042268 0.021499 0.000768
 0.914696 0.021499 0.063037 0.000768
 0.852387 0.042269 0.063038 0.042306
 0.914695 0.000730 0.063038 0.021537
 0.000768 0.021500 0.935427 0.042306

MOTIF 73-GTTAATGATTAA STREME-73
letter-probability matrix: alength= 4 w= 12 nsites= 45 E= 2.6e+000
 0.000909 0.000864 0.997319 0.000909
 0.000909 0.000864 0.000864 0.997363
 0.025484 0.025440 0.000864 0.948212
 0.972788 0.000864 0.025440 0.000909
 0.984079 0.000864 0.014148 0.000909
 0.025484 0.000864 0.000864 0.972788
 0.025486 0.074611 0.800686 0.099217
 0.874484 0.050016 0.050016 0.025484
 0.050061 0.000864 0.000864 0.948211
 0.025484 0.000864 0.000864 0.972788
 0.972788 0.000864 0.025440 0.000909
 0.923636 0.000864 0.050016 0.025484

MOTIF 74-AGCATCCT STREME-74
letter-probability matrix: alength= 4 w= 8 nsites= 49 E= 2.6e+000
 0.932391 0.022155 0.022155 0.023300
 0.023300 0.022155 0.931245 0.023300
 0.023300 0.931245 0.022155 0.023300
 0.932391 0.022155 0.022155 0.023300
 0.023300 0.022155 0.022155 0.932391
 0.023300 0.931245 0.022155 0.023300
 0.023300 0.931245 0.022155 0.023300
 0.023300 0.022155 0.022155 0.932391

MOTIF 75-RGATGCGCATCY STREME-75
letter-probability matrix: alength= 4 w= 12 nsites= 53 E= 2.9e+000
 0.287385 0.000876 0.486621 0.225119
 0.000921 0.013329 0.984829 0.000921
 0.984874 0.000876 0.000876 0.013374
 0.013374 0.000876 0.000876 0.984874
 0.000921 0.000876 0.997282 0.000921
 0.000921 0.997282 0.000876 0.000921
 0.000921 0.000876 0.997282 0.000921
 0.000921 0.997282 0.000876 0.000921
 0.984874 0.000876 0.000876 0.013374
 0.013374 0.000876 0.000876 0.984874
 0.000921 0.984829 0.013329 0.000921
 0.225119 0.486621 0.000876 0.287385

MOTIF 76-GGCTGGAGTGCAGTG STREME-76
letter-probability matrix: alength= 4 w= 15 nsites= 150 E= 3.8e+000
 0.053139 0.018112 0.910605 0.018144
 0.105635 0.000615 0.893103 0.000647
 0.000647 0.945601 0.035609 0.018144
 0.000647 0.018112 0.035609 0.945632
 0.035641 0.000615 0.945601 0.018144
 0.000647 0.000615 0.998091 0.000647
 0.998123 0.000615 0.000615 0.000647
 0.018144 0.000615 0.980594 0.000647
 0.000647 0.018112 0.035609 0.945632
 0.035641 0.018112 0.945600 0.000647
 0.018144 0.858110 0.105603 0.018144
 0.945632 0.000615 0.035609 0.018144
 0.280603 0.000615 0.718135 0.000647
 0.000647 0.018112 0.035609 0.945632
 0.018144 0.035609 0.928103 0.018144

MOTIF 77-AATGGAATCAACH STREME-77
letter-probability matrix: alength= 4 w= 13 nsites= 97 E= 3.8e+000
 0.956623 0.000491 0.000491 0.042395
 0.928703 0.028409 0.042371 0.000516
 0.028435 0.014450 0.000491 0.956624
 0.000516 0.000491 0.998477 0.000516
 0.000516 0.000491 0.998477 0.000516
 0.970584 0.028409 0.000491 0.000516
 0.914745 0.000491 0.056329 0.028435
 0.000516 0.000491 0.000491 0.998502
 0.209924 0.789069 0.000491 0.000516
 0.844936 0.000491 0.000491 0.154083
 0.998502 0.000491 0.000491 0.000516
 0.000516 0.964765 0.034203 0.000516
 0.229693 0.389821 0.000491 0.379995

MOTIF 78-CATTCCATGCCA STREME-78
letter-probability matrix: alength= 4 w= 12 nsites= 104 E= 3.8e+000
 0.023300 0.931245 0.022155 0.023300
 0.932391 0.022155 0.022155 0.023300
 0.023300 0.022155 0.022155 0.932391
 0.023300 0.022155 0.022155 0.932391
 0.023300 0.931245 0.022155 0.023300
 0.023300 0.931245 0.022155 0.023300
 0.932391 0.022155 0.022155 0.023300
 0.023300 0.022155 0.022155 0.932391
 0.023300 0.022155 0.931245 0.023300
 0.023300 0.931245 0.022155 0.023300
 0.023300 0.931245 0.022155 0.023300
 0.932391 0.022155 0.022155 0.023300

MOTIF 79-TCTTATCA STREME-79
letter-probability matrix: alength= 4 w= 8 nsites= 164 E= 3.9e+000
 0.023300 0.022155 0.022155 0.932391
 0.023300 0.931245 0.022155 0.023300
 0.023300 0.022155 0.022155 0.932391
 0.023300 0.022155 0.022155 0.932391
 0.932391 0.022155 0.022155 0.023300
 0.023300 0.022155 0.022155 0.932391
 0.023300 0.931245 0.022155 0.023300
 0.932391 0.022155 0.022155 0.023300

MOTIF 80-AATCACDGC STREME-80
letter-probability matrix: alength= 4 w= 9 nsites= 227 E= 5.5e+000
 0.998791 0.000396 0.000396 0.000417
 0.998791 0.000396 0.000396 0.000417
 0.000417 0.000396 0.000396 0.998791
 0.000417 0.998771 0.000396 0.000417
 0.998791 0.000396 0.000396 0.000417
 0.000417 0.998771 0.000396 0.000417
 0.305917 0.002747 0.340808 0.350528
 0.192872 0.000396 0.806315 0.000417
 0.000417 0.998771 0.000396 0.000417

MOTIF 81-TGGGCAAACA STREME-81
letter-probability matrix: alength= 4 w= 10 nsites= 204 E= 9.7e+000
 0.111639 0.028951 0.000846 0.858564
 0.046739 0.009127 0.898399 0.045736
 0.166825 0.013764 0.818919 0.000492
 0.000492 0.000467 0.998549 0.000492
 0.059511 0.791848 0.000467 0.148173
 0.991840 0.000467 0.005395 0.002297
 0.939554 0.000467 0.000467 0.059511
 0.998573 0.000467 0.000467 0.000492
 0.003628 0.975746 0.000467 0.020159
 0.941659 0.018669 0.005395 0.034277

MOTIF 82-CTYGAACTCCTGRSC STREME-82
letter-probability matrix: alength= 4 w= 15 nsites= 65 E= 2.6e+001
 0.000683 0.997985 0.000649 0.000683
 0.000683 0.000649 0.000649 0.998018
 0.000683 0.591668 0.037587 0.370062
 0.166909 0.056056 0.757883 0.019152
 0.924143 0.037587 0.000649 0.037621
 0.850268 0.074524 0.000649 0.074559
 0.000683 0.979516 0.019118 0.000683
 0.000683 0.037587 0.019118 0.942612
 0.000683 0.942579 0.019118 0.037620
 0.000683 0.997985 0.000649 0.000683
 0.000683 0.019118 0.000649 0.979550
 0.019152 0.000649 0.979516 0.000683
 0.536291 0.037587 0.425439 0.000683
 0.037620 0.610132 0.314627 0.037620
 0.000683 0.961047 0.000649 0.037620

********************************************************************************
Stopped because 3 consecutive motifs exceeded the p-value threshold (0.05).
********************************************************************************
COMMAND:	streme --verbosity 1 --oc . --dna --totallength 4000000 --time 14400 --minw 8 --maxw 15 --thresh 0.05 --align center --p BODA2_MPRA_fasta.fa
********************************************************************************
CPU:		noble-meme.grid.gs.washington.edu
********************************************************************************
FINALTIME:	7007.22 seconds
********************************************************************************
```
